# The XyloPhone: democratizing access to high-quality macroscopic imaging for wood and other substrates

**DOI:** 10.1101/2020.08.02.233114

**Authors:** Alex C. Wiedenhoeft

**Affiliations:** Center for Wood Anatomy Research, Forest Products Laboratory, Madison, WI 53726, USA; Department of Botany, University of Wisconsin, Madison, WI 53706, USA; Department of Forestry and Natural Resources, Purdue University, West Lafayette, IN 47907, USA; Ciências Biológicas (Botânica), Universidade Estadual Paulista – Botucatu, São Paulo, Brasil; Department of Sustainable Bioproducts, Mississippi State University, Starkville, MS, USA

**Author notes:** primary affiliation.

## Abstract

One rate-limiting factor in the fight against illegal logging is the lack of powerful, affordable, scalable wood identification tools for field screening. Computer vision wood identification using smartphones fitted with customized imaging peripherals offer a potential solution but to date, such peripherals suffer from one or more weaknesses: low image quality, lack of lighting control, uncontrolled magnification, unknown distortion and spherical aberration, and/or no access to or publication of the system design. To address cost, optical concerns, and open access to designs and parameters, I present the XyloPhone, a 3D printed research quality macroscopic imaging attachment adaptable to any smartphone. It provides a fixed focal distance, exclusion of ambient light, selection of visible light or UV illumination, uses the lens from a commercially available loupe, is powered by a rechargeable external battery, is fully open-sourced, and at a price point of less than 110 USD is a highly affordable tool for the laboratory or the field, and can serve as the foundational hardware for a scalable field deployable computer vision wood identification system.

## Supplementary material for "The XyloPhone: democratizing access to high-quality macroscopic imaging for wood and other substrates": Gerber files for ordering PCBs: distribution-B_CrtYd.gbr

```
G04 #@! TF.GenerationSoftware,KiCad,Pcbnew,5.1.5+dfsg1-2*
G04 #@! TF.CreationDate,2019-12-01T09:02:28-06:00*
G04 #@! TF.ProjectId,distribution,64697374-7269-4627-9574-696f6e2e6b69,2.0.0*
G04 #@! TF.SameCoordinates,Original*
G04 #@! TF.FileFunction,Other,User*
%FSLAX46Y46*%
G04 Gerber Fmt 4.6, Leading zero omitted, Abs format (unit mm)*
G04 Created by KiCad (PCBNEW 5.1.5+dfsg1-2) date 2019-12-01 09:02:28*
%MOMM*%
%LPD*%
G04 APERTURE LIST*
%ADD10C,0.050000*%
G04 APERTURE END LIST*
D10*
X-9943584Y-5602000D02*
X-7398000Y-3056416D01*
X-5594878Y-9950707D02*
X-9943584Y-5602000D01*
X-3049293Y-7405122D02*
X-5594878Y-9950707D01*
X-7398000Y-3056416D02*
X-3049293Y-7405122D01*
X5602000Y-9943584D02*
X3056416Y-7398000D01*
X9950707Y-5594878D02*
X5602000Y-9943584D01*
X7405122Y-3049293D02*
X9950707Y-5594878D01*
X3056416Y-7398000D02*
X7405122Y-3049293D01*
X9943584Y5602000D02*
X7398000Y3056416D01*
X5594878Y9950707D02*
X9943584Y5602000D01*
X3049293Y7405122D02*
X5594878Y9950707D01*
X7398000Y3056416D02*
X3049293Y7405122D01*
X-5602000Y9943584D02*
X-3056416Y7398000D01*
X-9950707Y5594878D02*
X-5602000Y9943584D01*
X-7405122Y3049293D02*
X-9950707Y5594878D01*
X-3056416Y7398000D02*
X-7405122Y3049293D01*
M02*
```
