## Supplementary material for "The XyloPhone: democratizing access to high-quality macroscopic imaging for wood and other substrates": Gerber files for ordering PCBs: distribution-B_Cu.gbr

```
G04 #@! TF.GenerationSoftware,KiCad,Pcbnew,5.1.5+dfsg1-2*
G04 #@! TF.CreationDate,2019-12-01T09:02:28-06:00*
G04 #@! TF.ProjectId,distribution,64697374-7269-4627-9574-696f6e2e6b69,2.0.0*
G04 #@! TF.SameCoordinates,Original*
G04 #@! TF.FileFunction,Copper,L2,Bot*
G04 #@! TF.FilePolarity,Positive*
%FSLAX46Y46*%
G04 Gerber Fmt 4.6, Leading zero omitted, Abs format (unit mm)*
G04 Created by KiCad (PCBNEW 5.1.5+dfsg1-2) date 2019-12-01 09:02:28*
%MOMM*%
%LPD*%
G04 APERTURE LIST*
%ADD10C,1.700000*%
%ADD11C,0.100000*%
%ADD12C,3.810000*%
%ADD13R,2.540000X1.905000*%
%ADD14R,1.905000X2.540000*%
%ADD15C,0.635000*%
%ADD16C,0.254000*%
G04 APERTURE END LIST*
D10*
X-5601949Y-7398051D02*
X-5601949Y-7398051D01*
G04 #@! TA.AperFunction,ComponentPad*
D11*
G36*
X-7398000Y-4399918D02*
G01*
X-6195918Y-5602000D01*
X-7398000Y-6804082D01*
X-8600082Y-5602000D01*
X-7398000Y-4399918D01*
G37*
G04 #@! TD.AperFunction*
D10*
X7398051Y-5601949D02*
X7398051Y-5601949D01*
G04 #@! TA.AperFunction,ComponentPad*
D11*
G36*
X4399918Y-7398000D02*
G01*
X5602000Y-6195918D01*
X6804082Y-7398000D01*
X5602000Y-8600082D01*
X4399918Y-7398000D01*
G37*
G04 #@! TD.AperFunction*
D10*
X5601949Y7398051D02*
X5601949Y7398051D01*
G04 #@! TA.AperFunction,ComponentPad*
D11*
G36*
X7398000Y4399918D02*
G01*
X6195918Y5602000D01*
X7398000Y6804082D01*
X8600082Y5602000D01*
X7398000Y4399918D01*
G37*
G04 #@! TD.AperFunction*
D10*
X-7398051Y5601949D02*
X-7398051Y5601949D01*
G04 #@! TA.AperFunction,ComponentPad*
D11*
G36*
X-4399918Y7398000D02*
G01*
X-5602000Y6195918D01*
X-6804082Y7398000D01*
X-5602000Y8600082D01*
X-4399918Y7398000D01*
G37*
G04 #@! TD.AperFunction*
D12*
X-14750000Y-14750000D03*
X-14750000Y14750000D03*
X14750000Y14750000D03*
X14750000Y-14750000D03*
G04 #@! TA.AperFunction,ComponentPad*
D11*
G36*
X-13159569Y-954793D02*
G01*
X-13113338Y-961651D01*
X-13068002Y-973007D01*
X-13023997Y-988752D01*
X-12981747Y-1008735D01*
X-12941660Y-1032763D01*
X-12904120Y-1060604D01*
X-12869490Y-1091990D01*
X-12838104Y-1126620D01*
X-12810263Y-1164160D01*
X-12786235Y-1204247D01*
X-12766252Y-1246497D01*
X-12750507Y-1290502D01*
X-12739151Y-1335838D01*
X-12732293Y-1382069D01*
X-12730000Y-1428750D01*
X-12730000Y-2381250D01*
X-12732293Y-2427931D01*
X-12739151Y-2474162D01*
X-12750507Y-2519498D01*
X-12766252Y-2563503D01*
X-12786235Y-2605753D01*
X-12810263Y-2645840D01*
X-12838104Y-2683380D01*
X-12869490Y-2718010D01*
X-12904120Y-2749396D01*
X-12941660Y-2777237D01*
X-12981747Y-2801265D01*
X-13023997Y-2821248D01*
X-13068002Y-2836993D01*
X-13113338Y-2848349D01*
X-13159569Y-2855207D01*
X-13206250Y-2857500D01*
X-14793750Y-2857500D01*
X-14840431Y-2855207D01*
X-14886662Y-2848349D01*
X-14931998Y-2836993D01*
X-14976003Y-2821248D01*
X-15018253Y-2801265D01*
X-15058340Y-2777237D01*
X-15095880Y-2749396D01*
X-15130510Y-2718010D01*
X-15161896Y-2683380D01*
X-15189737Y-2645840D01*
X-15213765Y-2605753D01*
X-15233748Y-2563503D01*
X-15249493Y-2519498D01*
X-15260849Y-2474162D01*
X-15267707Y-2427931D01*
X-15270000Y-2381250D01*
X-15270000Y-1428750D01*
X-15267707Y-1382069D01*
X-15260849Y-1335838D01*
X-15249493Y-1290502D01*
X-15233748Y-1246497D01*
X-15213765Y-1204247D01*
X-15189737Y-1164160D01*
X-15161896Y-1126620D01*
X-15130510Y-1091990D01*
X-15095880Y-1060604D01*
X-15058340Y-1032763D01*
X-15018253Y-1008735D01*
X-14976003Y-988752D01*
X-14931998Y-973007D01*
X-14886662Y-961651D01*
X-14840431Y-954793D01*
X-14793750Y-952500D01*
X-13206250Y-952500D01*
X-13159569Y-954793D01*
G37*
G04 #@! TD.AperFunction*
D13*
X-14000000Y1905000D03*
G04 #@! TA.AperFunction,ComponentPad*
D11*
G36*
X2427931Y-12732293D02*
G01*
X2474162Y-12739151D01*
X2519498Y-12750507D01*
X2563503Y-12766252D01*
X2605753Y-12786235D01*
X2645840Y-12810263D01*
X2683380Y-12838104D01*
X2718010Y-12869490D01*
X2749396Y-12904120D01*
X2777237Y-12941660D01*
X2801265Y-12981747D01*
X2821248Y-13023997D01*
X2836993Y-13068002D01*
X2848349Y-13113338D01*
X2855207Y-13159569D01*
X2857500Y-13206250D01*
X2857500Y-14793750D01*
X2855207Y-14840431D01*
X2848349Y-14886662D01*
X2836993Y-14931998D01*
X2821248Y-14976003D01*
X2801265Y-15018253D01*
X2777237Y-15058340D01*
X2749396Y-15095880D01*
X2718010Y-15130510D01*
X2683380Y-15161896D01*
X2645840Y-15189737D01*
X2605753Y-15213765D01*
X2563503Y-15233748D01*
X2519498Y-15249493D01*
X2474162Y-15260849D01*
X2427931Y-15267707D01*
X2381250Y-15270000D01*
X1428750Y-15270000D01*
X1382069Y-15267707D01*
X1335838Y-15260849D01*
X1290502Y-15249493D01*
X1246497Y-15233748D01*
X1204247Y-15213765D01*
X1164160Y-15189737D01*
X1126620Y-15161896D01*
X1091990Y-15130510D01*
X1060604Y-15095880D01*
X1032763Y-15058340D01*
X1008735Y-15018253D01*
X988752Y-14976003D01*
X973007Y-14931998D01*
X961651Y-14886662D01*
X954793Y-14840431D01*
X952500Y-14793750D01*
X952500Y-13206250D01*
X954793Y-13159569D01*
X961651Y-13113338D01*
X973007Y-13068002D01*
X988752Y-13023997D01*
X1008735Y-12981747D01*
X1032763Y-12941660D01*
X1060604Y-12904120D01*
X1091990Y-12869490D01*
X1126620Y-12838104D01*
X1164160Y-12810263D01*
X1204247Y-12786235D01*
X1246497Y-12766252D01*
X1290502Y-12750507D01*
X1335838Y-12739151D01*
X1382069Y-12732293D01*
X1428750Y-12730000D01*
X2381250Y-12730000D01*
X2427931Y-12732293D01*
G37*
G04 #@! TD.AperFunction*
D14*
X-1905000Y-14000000D03*
G04 #@! TA.AperFunction,ComponentPad*
D11*
G36*
X14840431Y2855207D02*
G01*
X14886662Y2848349D01*
X14931998Y2836993D01*
X14976003Y2821248D01*
X15018253Y2801265D01*
X15058340Y2777237D01*
X15095880Y2749396D01*
X15130510Y2718010D01*
X15161896Y2683380D01*
X15189737Y2645840D01*
X15213765Y2605753D01*
X15233748Y2563503D01*
X15249493Y2519498D01*
X15260849Y2474162D01*
X15267707Y2427931D01*
X15270000Y2381250D01*
X15270000Y1428750D01*
X15267707Y1382069D01*
X15260849Y1335838D01*
X15249493Y1290502D01*
X15233748Y1246497D01*
X15213765Y1204247D01*
X15189737Y1164160D01*
X15161896Y1126620D01*
X15130510Y1091990D01*
X15095880Y1060604D01*
X15058340Y1032763D01*
X15018253Y1008735D01*
X14976003Y988752D01*
X14931998Y973007D01*
X14886662Y961651D01*
X14840431Y954793D01*
X14793750Y952500D01*
X13206250Y952500D01*
X13159569Y954793D01*
X13113338Y961651D01*
X13068002Y973007D01*
X13023997Y988752D01*
X12981747Y1008735D01*
X12941660Y1032763D01*
X12904120Y1060604D01*
X12869490Y1091990D01*
X12838104Y1126620D01*
X12810263Y1164160D01*
X12786235Y1204247D01*
X12766252Y1246497D01*
X12750507Y1290502D01*
X12739151Y1335838D01*
X12732293Y1382069D01*
X12730000Y1428750D01*
X12730000Y2381250D01*
X12732293Y2427931D01*
X12739151Y2474162D01*
X12750507Y2519498D01*
X12766252Y2563503D01*
X12786235Y2605753D01*
X12810263Y2645840D01*
X12838104Y2683380D01*
X12869490Y2718010D01*
X12904120Y2749396D01*
X12941660Y2777237D01*
X12981747Y2801265D01*
X13023997Y2821248D01*
X13068002Y2836993D01*
X13113338Y2848349D01*
X13159569Y2855207D01*
X13206250Y2857500D01*
X14793750Y2857500D01*
X14840431Y2855207D01*
G37*
G04 #@! TD.AperFunction*
D13*
X14000000Y-1905000D03*
G04 #@! TA.AperFunction,ComponentPad*
D11*
G36*
X-1382069Y15267707D02*
G01*
X-1335838Y15260849D01*
X-1290502Y15249493D01*
X-1246497Y15233748D01*
X-1204247Y15213765D01*
X-1164160Y15189737D01*
X-1126620Y15161896D01*
X-1091990Y15130510D01*
X-1060604Y15095880D01*
X-1032763Y15058340D01*
X-1008735Y15018253D01*
X-988752Y14976003D01*
X-973007Y14931998D01*
X-961651Y14886662D01*
X-954793Y14840431D01*
X-952500Y14793750D01*
X-952500Y13206250D01*
X-954793Y13159569D01*
X-961651Y13113338D01*
X-973007Y13068002D01*
X-988752Y13023997D01*
X-1008735Y12981747D01*
X-1032763Y12941660D01*
X-1060604Y12904120D01*
X-1091990Y12869490D01*
X-1126620Y12838104D01*
X-1164160Y12810263D01*
X-1204247Y12786235D01*
X-1246497Y12766252D01*
X-1290502Y12750507D01*
X-1335838Y12739151D01*
X-1382069Y12732293D01*
X-1428750Y12730000D01*
X-2381250Y12730000D01*
X-2427931Y12732293D01*
X-2474162Y12739151D01*
X-2519498Y12750507D01*
X-2563503Y12766252D01*
X-2605753Y12786235D01*
X-2645840Y12810263D01*
X-2683380Y12838104D01*
X-2718010Y12869490D01*
X-2749396Y12904120D01*
X-2777237Y12941660D01*
X-2801265Y12981747D01*
X-2821248Y13023997D01*
X-2836993Y13068002D01*
X-2848349Y13113338D01*
X-2855207Y13159569D01*
X-2857500Y13206250D01*
X-2857500Y14793750D01*
X-2855207Y14840431D01*
X-2848349Y14886662D01*
X-2836993Y14931998D01*
X-2821248Y14976003D01*
X-2801265Y15018253D01*
X-2777237Y15058340D01*
X-2749396Y15095880D01*
X-2718010Y15130510D01*
X-2683380Y15161896D01*
X-2645840Y15189737D01*
X-2605753Y15213765D01*
X-2563503Y15233748D01*
X-2519498Y15249493D01*
X-2474162Y15260849D01*
X-2427931Y15267707D01*
X-2381250Y15270000D01*
X-1428750Y15270000D01*
X-1382069Y15267707D01*
G37*
G04 #@! TD.AperFunction*
D14*
X1905000Y14000000D03*
D15*
X15000000Y-15000000D02*
X10000000Y-10000000D01*
D16*
G36*
X-3495572Y14793750D02*
G01*
X-3495572Y13206250D01*
X-3474161Y12988857D01*
X-3410749Y12779817D01*
X-3307775Y12587166D01*
X-3169195Y12418305D01*
X-3000334Y12279725D01*
X-2807683Y12176751D01*
X-2598643Y12113339D01*
X-2381250Y12091928D01*
X-1428750Y12091928D01*
X-1211357Y12113339D01*
X-1002317Y12176751D01*
X-809666Y12279725D01*
X-640805Y12418305D01*
X-502225Y12587166D01*
X-399251Y12779817D01*
X-335839Y12988857D01*
X-314428Y13206250D01*
X-314428Y14793750D01*
X-322233Y14873000D01*
X314428Y14873000D01*
X314428Y12730000D01*
X326688Y12605518D01*
X362998Y12485820D01*
X421963Y12375506D01*
X501315Y12278815D01*
X598006Y12199463D01*
X708320Y12140498D01*
X828018Y12104188D01*
X952500Y12091928D01*
X2857500Y12091928D01*
X2981982Y12104188D01*
X3101680Y12140498D01*
X3211994Y12199463D01*
X3308685Y12278815D01*
X3388037Y12375506D01*
X3447002Y12485820D01*
X3483312Y12605518D01*
X3495572Y12730000D01*
X3495572Y14873000D01*
X4947394Y14873000D01*
X7645245Y12175149D01*
X7548029Y11940451D01*
X7490000Y11648722D01*
X7490000Y11351278D01*
X7548029Y11059549D01*
X7661856Y10784747D01*
X7827107Y10537431D01*
X8037431Y10327107D01*
X8284747Y10161856D01*
X8559549Y10048029D01*
X8851278Y9990000D01*
X9148722Y9990000D01*
X9440451Y10048029D01*
X9675149Y10145245D01*
X14873000Y4947394D01*
X14873000Y3487767D01*
X14793750Y3495572D01*
X13206250Y3495572D01*
X12988857Y3474161D01*
X12779817Y3410749D01*
X12587166Y3307775D01*
X12418305Y3169195D01*
X12279725Y3000334D01*
X12176751Y2807683D01*
X12113339Y2598643D01*
X12091928Y2381250D01*
X12091928Y1428750D01*
X12113339Y1211357D01*
X12176751Y1002317D01*
X12279725Y809666D01*
X12418305Y640805D01*
X12587166Y502225D01*
X12779817Y399251D01*
X12988857Y335839D01*
X13206250Y314428D01*
X14793750Y314428D01*
X14873000Y322233D01*
X14873000Y-314428D01*
X12730000Y-314428D01*
X12605518Y-326688D01*
X12485820Y-362998D01*
X12375506Y-421963D01*
X12278815Y-501315D01*
X12199463Y-598006D01*
X12140498Y-708320D01*
X12104188Y-828018D01*
X12091928Y-952500D01*
X12091928Y-2857500D01*
X12104188Y-2981982D01*
X12140498Y-3101680D01*
X12199463Y-3211994D01*
X12278815Y-3308685D01*
X12375506Y-3388037D01*
X12485820Y-3447002D01*
X12605518Y-3483312D01*
X12730000Y-3495572D01*
X14873000Y-3495572D01*
X14873000Y-10947394D01*
X10947394Y-14873000D01*
X3487767Y-14873000D01*
X3495572Y-14793750D01*
X3495572Y-13206250D01*
X3474161Y-12988857D01*
X3410749Y-12779817D01*
X3307775Y-12587166D01*
X3169195Y-12418305D01*
X3000334Y-12279725D01*
X2807683Y-12176751D01*
X2598643Y-12113339D01*
X2381250Y-12091928D01*
X1428750Y-12091928D01*
X1211357Y-12113339D01*
X1002317Y-12176751D01*
X809666Y-12279725D01*
X640805Y-12418305D01*
X502225Y-12587166D01*
X399251Y-12779817D01*
X335839Y-12988857D01*
X314428Y-13206250D01*
X314428Y-14793750D01*
X322233Y-14873000D01*
X-314428Y-14873000D01*
X-314428Y-12730000D01*
X-326688Y-12605518D01*
X-362998Y-12485820D01*
X-421963Y-12375506D01*
X-501315Y-12278815D01*
X-598006Y-12199463D01*
X-708320Y-12140498D01*
X-828018Y-12104188D01*
X-952500Y-12091928D01*
X-2857500Y-12091928D01*
X-2981982Y-12104188D01*
X-3101680Y-12140498D01*
X-3211994Y-12199463D01*
X-3308685Y-12278815D01*
X-3388037Y-12375506D01*
X-3447002Y-12485820D01*
X-3483312Y-12605518D01*
X-3495572Y-12730000D01*
X-3495572Y-14873000D01*
X-4947394Y-14873000D01*
X-7645245Y-12175149D01*
X-7548029Y-11940451D01*
X-7490000Y-11648722D01*
X-7490000Y-11351278D01*
X-7548029Y-11059549D01*
X-7661856Y-10784747D01*
X-7827107Y-10537431D01*
X-8037431Y-10327107D01*
X-8284747Y-10161856D01*
X-8559549Y-10048029D01*
X-8851278Y-9990000D01*
X-9148722Y-9990000D01*
X-9440451Y-10048029D01*
X-9675149Y-10145245D01*
X-11399050Y-8421344D01*
X-6445637Y-8421344D01*
X-6368867Y-8669688D01*
X-6233202Y-8742207D01*
X-5958841Y-8839531D01*
X-5670764Y-8881460D01*
X-5380043Y-8866382D01*
X-5097849Y-8794876D01*
X-4835028Y-8669692D01*
X-4757795Y-8421810D01*
X-5601949Y-7577656D01*
X-6445637Y-8421344D01*
X-11399050Y-8421344D01*
X-14873000Y-4947394D01*
X-14873000Y-3487767D01*
X-14793750Y-3495572D01*
X-13206250Y-3495572D01*
X-12988857Y-3474161D01*
X-12779817Y-3410749D01*
X-12587166Y-3307775D01*
X-12418305Y-3169195D01*
X-12279725Y-3000334D01*
X-12176751Y-2807683D01*
X-12113339Y-2598643D01*
X-12091928Y-2381250D01*
X-12091928Y-1428750D01*
X-12113339Y-1211357D01*
X-12176751Y-1002317D01*
X-12279725Y-809666D01*
X-12418305Y-640805D01*
X-12587166Y-502225D01*
X-12779817Y-399251D01*
X-12988857Y-335839D01*
X-13206250Y-314428D01*
X-14793750Y-314428D01*
X-14873000Y-322233D01*
X-14873000Y314428D01*
X-12730000Y314428D01*
X-12605518Y326688D01*
X-12485820Y362998D01*
X-12375506Y421963D01*
X-12278815Y501315D01*
X-12199463Y598006D01*
X-12140498Y708320D01*
X-12104188Y828018D01*
X-12091928Y952500D01*
X-12091928Y2857500D01*
X-12104188Y2981982D01*
X-12140498Y3101680D01*
X-12199463Y3211994D01*
X-12278815Y3308685D01*
X-12375506Y3388037D01*
X-12485820Y3447002D01*
X-12605518Y3483312D01*
X-12730000Y3495572D01*
X-14873000Y3495572D01*
X-14873000Y3750000D01*
X-11663193Y3750000D01*
X-11660000Y3717581D01*
X-11659999Y-3717571D01*
X-11663193Y-3750000D01*
X-11650450Y-3879383D01*
X-11612710Y-4003793D01*
X-11551425Y-4118450D01*
X-11468948Y-4218948D01*
X-11368450Y-4301425D01*
X-11253793Y-4362710D01*
X-11129383Y-4400450D01*
X-11032419Y-4410000D01*
X-11000000Y-4413193D01*
X-10967581Y-4410000D01*
X-8310452Y-4410000D01*
X-9051267Y-5150815D01*
X-9130619Y-5247506D01*
X-9189584Y-5357820D01*
X-9225894Y-5477518D01*
X-9238154Y-5602000D01*
X-9225894Y-5726482D01*
X-9189584Y-5846180D01*
X-9130619Y-5956494D01*
X-9051267Y-6053185D01*
X-7849185Y-7255267D01*
X-7752494Y-7334619D01*
X-7642180Y-7393584D01*
X-7522482Y-7429894D01*
X-7398000Y-7442154D01*
X-7273518Y-7429894D01*
X-7153820Y-7393584D01*
X-7079497Y-7353857D01*
X-7085358Y-7466866D01*
X-7043429Y-7754943D01*
X-6946105Y-8029304D01*
X-6873586Y-8164969D01*
X-6625242Y-8241739D01*
X-5781554Y-7398051D01*
X-5795697Y-7383909D01*
X-5616092Y-7204304D01*
X-5601949Y-7218446D01*
X-5587807Y-7204304D01*
X-5408202Y-7383909D01*
X-5422344Y-7398051D01*
X-4578190Y-8242205D01*
X-4409999Y-8189802D01*
X-4410000Y-10967580D01*
X-4413193Y-11000000D01*
X-4400450Y-11129383D01*
X-4362710Y-11253793D01*
X-4301425Y-11368450D01*
X-4218948Y-11468948D01*
X-4118450Y-11551425D01*
X-4003793Y-11612710D01*
X-3879383Y-11650450D01*
X-3750000Y-11663193D01*
X-3717581Y-11660000D01*
X3717581Y-11660000D01*
X3750000Y-11663193D01*
X3782419Y-11660000D01*
X3879383Y-11650450D01*
X4003793Y-11612710D01*
X4118450Y-11551425D01*
X4218948Y-11468948D01*
X4301425Y-11368450D01*
X4310603Y-11351278D01*
X7490000Y-11351278D01*
X7490000Y-11648722D01*
X7548029Y-11940451D01*
X7661856Y-12215253D01*
X7827107Y-12462569D01*
X8037431Y-12672893D01*
X8284747Y-12838144D01*
X8559549Y-12951971D01*
X8851278Y-13010000D01*
X9148722Y-13010000D01*
X9440451Y-12951971D01*
X9715253Y-12838144D01*
X9962569Y-12672893D01*
X10172893Y-12462569D01*
X10338144Y-12215253D01*
X10451971Y-11940451D01*
X10510000Y-11648722D01*
X10510000Y-11351278D01*
X10451971Y-11059549D01*
X10338144Y-10784747D01*
X10172893Y-10537431D01*
X9962569Y-10327107D01*
X9715253Y-10161856D01*
X9440451Y-10048029D01*
X9148722Y-9990000D01*
X8851278Y-9990000D01*
X8559549Y-10048029D01*
X8284747Y-10161856D01*
X8037431Y-10327107D01*
X7827107Y-10537431D01*
X7661856Y-10784747D01*
X7548029Y-11059549D01*
X7490000Y-11351278D01*
X4310603Y-11351278D01*
X4362710Y-11253793D01*
X4400450Y-11129383D01*
X4413193Y-11000000D01*
X4410000Y-10967581D01*
X4410000Y-8310452D01*
X5150815Y-9051267D01*
X5247506Y-9130619D01*
X5357820Y-9189584D01*
X5477518Y-9225894D01*
X5602000Y-9238154D01*
X5726482Y-9225894D01*
X5846180Y-9189584D01*
X5956494Y-9130619D01*
X6053185Y-9051267D01*
X7255267Y-7849185D01*
X7334619Y-7752494D01*
X7393584Y-7642180D01*
X7429894Y-7522482D01*
X7442154Y-7398000D01*
X7429894Y-7273518D01*
X7393584Y-7153820D01*
X7353857Y-7079497D01*
X7466866Y-7085358D01*
X7754943Y-7043429D01*
X8029304Y-6946105D01*
X8164969Y-6873586D01*
X8241739Y-6625242D01*
X7398051Y-5781554D01*
X7383909Y-5795697D01*
X7204304Y-5616092D01*
X7218446Y-5601949D01*
X7577656Y-5601949D01*
X8421344Y-6445637D01*
X8669688Y-6368867D01*
X8742207Y-6233202D01*
X8839531Y-5958841D01*
X8881460Y-5670764D01*
X8866382Y-5380043D01*
X8794876Y-5097849D01*
X8669692Y-4835028D01*
X8421810Y-4757795D01*
X7577656Y-5601949D01*
X7218446Y-5601949D01*
X7204304Y-5587807D01*
X7383909Y-5408202D01*
X7398051Y-5422344D01*
X8242205Y-4578190D01*
X8189802Y-4410000D01*
X10967581Y-4410000D01*
X11000000Y-4413193D01*
X11032419Y-4410000D01*
X11129383Y-4400450D01*
X11253793Y-4362710D01*
X11368450Y-4301425D01*
X11468948Y-4218948D01*
X11551425Y-4118450D01*
X11612710Y-4003793D01*
X11650450Y-3879383D01*
X11663193Y-3750000D01*
X11660000Y-3717581D01*
X11660000Y3717581D01*
X11663193Y3750000D01*
X11650450Y3879383D01*
X11612710Y4003793D01*
X11551425Y4118450D01*
X11468948Y4218948D01*
X11368450Y4301425D01*
X11253793Y4362710D01*
X11129383Y4400450D01*
X11032419Y4410000D01*
X11000000Y4413193D01*
X10967581Y4410000D01*
X8310452Y4410000D01*
X9051267Y5150815D01*
X9130619Y5247506D01*
X9189584Y5357820D01*
X9225894Y5477518D01*
X9238154Y5602000D01*
X9225894Y5726482D01*
X9189584Y5846180D01*
X9130619Y5956494D01*
X9051267Y6053185D01*
X7849185Y7255267D01*
X7752494Y7334619D01*
X7642180Y7393584D01*
X7522482Y7429894D01*
X7398000Y7442154D01*
X7273518Y7429894D01*
X7153820Y7393584D01*
X7079497Y7353857D01*
X7085358Y7466866D01*
X7043429Y7754943D01*
X6946105Y8029304D01*
X6873586Y8164969D01*
X6625242Y8241739D01*
X5781554Y7398051D01*
X5795697Y7383909D01*
X5616092Y7204304D01*
X5601949Y7218446D01*
X5587807Y7204304D01*
X5408202Y7383909D01*
X5422344Y7398051D01*
X4578190Y8242205D01*
X4410000Y8189802D01*
X4410000Y8421810D01*
X4757795Y8421810D01*
X5601949Y7577656D01*
X6445637Y8421344D01*
X6368867Y8669688D01*
X6233202Y8742207D01*
X5958841Y8839531D01*
X5670764Y8881460D01*
X5380043Y8866382D01*
X5097849Y8794876D01*
X4835028Y8669692D01*
X4757795Y8421810D01*
X4410000Y8421810D01*
X4410000Y10967581D01*
X4413193Y11000000D01*
X4400450Y11129383D01*
X4362710Y11253793D01*
X4301425Y11368450D01*
X4218948Y11468948D01*
X4118450Y11551425D01*
X4003793Y11612710D01*
X3879383Y11650450D01*
X3782419Y11660000D01*
X3750000Y11663193D01*
X3717581Y11660000D01*
X-3717581Y11660000D01*
X-3750000Y11663193D01*
X-3782419Y11660000D01*
X-3879383Y11650450D01*
X-4003793Y11612710D01*
X-4118450Y11551425D01*
X-4218948Y11468948D01*
X-4301425Y11368450D01*
X-4362710Y11253793D01*
X-4400450Y11129383D01*
X-4413193Y11000000D01*
X-4409999Y10967571D01*
X-4410000Y8310452D01*
X-5150815Y9051267D01*
X-5247506Y9130619D01*
X-5357820Y9189584D01*
X-5477518Y9225894D01*
X-5602000Y9238154D01*
X-5726482Y9225894D01*
X-5846180Y9189584D01*
X-5956494Y9130619D01*
X-6053185Y9051267D01*
X-7255267Y7849185D01*
X-7334619Y7752494D01*
X-7393584Y7642180D01*
X-7429894Y7522482D01*
X-7442154Y7398000D01*
X-7429894Y7273518D01*
X-7393584Y7153820D01*
X-7353857Y7079497D01*
X-7466866Y7085358D01*
X-7754943Y7043429D01*
X-8029304Y6946105D01*
X-8164969Y6873586D01*
X-8241739Y6625242D01*
X-7398051Y5781554D01*
X-7383909Y5795697D01*
X-7204304Y5616092D01*
X-7218446Y5601949D01*
X-7204304Y5587807D01*
X-7383909Y5408202D01*
X-7398051Y5422344D01*
X-8242205Y4578190D01*
X-8189802Y4410000D01*
X-10967581Y4410000D01*
X-11000000Y4413193D01*
X-11032419Y4410000D01*
X-11129383Y4400450D01*
X-11253793Y4362710D01*
X-11368450Y4301425D01*
X-11468948Y4218948D01*
X-11551425Y4118450D01*
X-11612710Y4003793D01*
X-11650450Y3879383D01*
X-11663193Y3750000D01*
X-14873000Y3750000D01*
X-14873000Y4947394D01*
X-14149630Y5670764D01*
X-8881460Y5670764D01*
X-8866382Y5380043D01*
X-8794876Y5097849D01*
X-8669692Y4835028D01*
X-8421810Y4757795D01*
X-7577656Y5601949D01*
X-8421344Y6445637D01*
X-8669688Y6368867D01*
X-8742207Y6233202D01*
X-8839531Y5958841D01*
X-8881460Y5670764D01*
X-14149630Y5670764D01*
X-9675149Y10145245D01*
X-9440451Y10048029D01*
X-9148722Y9990000D01*
X-8851278Y9990000D01*
X-8559549Y10048029D01*
X-8284747Y10161856D01*
X-8037431Y10327107D01*
X-7827107Y10537431D01*
X-7661856Y10784747D01*
X-7548029Y11059549D01*
X-7490000Y11351278D01*
X-7490000Y11648722D01*
X-7548029Y11940451D01*
X-7645245Y12175149D01*
X-4947394Y14873000D01*
X-3487767Y14873000D01*
X-3495572Y14793750D01*
G37*
X-3495572Y14793750D02*
X-3495572Y13206250D01*
X-3474161Y12988857D01*
X-3410749Y12779817D01*
X-3307775Y12587166D01*
X-3169195Y12418305D01*
X-3000334Y12279725D01*
X-2807683Y12176751D01*
X-2598643Y12113339D01*
X-2381250Y12091928D01*
X-1428750Y12091928D01*
X-1211357Y12113339D01*
X-1002317Y12176751D01*
X-809666Y12279725D01*
X-640805Y12418305D01*
X-502225Y12587166D01*
X-399251Y12779817D01*
X-335839Y12988857D01*
X-314428Y13206250D01*
X-314428Y14793750D01*
X-322233Y14873000D01*
X314428Y14873000D01*
X314428Y12730000D01*
X326688Y12605518D01*
X362998Y12485820D01*
X421963Y12375506D01*
X501315Y12278815D01*
X598006Y12199463D01*
X708320Y12140498D01*
X828018Y12104188D01*
X952500Y12091928D01*
X2857500Y12091928D01*
X2981982Y12104188D01*
X3101680Y12140498D01*
X3211994Y12199463D01*
X3308685Y12278815D01*
X3388037Y12375506D01*
X3447002Y12485820D01*
X3483312Y12605518D01*
X3495572Y12730000D01*
X3495572Y14873000D01*
X4947394Y14873000D01*
X7645245Y12175149D01*
X7548029Y11940451D01*
X7490000Y11648722D01*
X7490000Y11351278D01*
X7548029Y11059549D01*
X7661856Y10784747D01*
X7827107Y10537431D01*
X8037431Y10327107D01*
X8284747Y10161856D01*
X8559549Y10048029D01*
X8851278Y9990000D01*
X9148722Y9990000D01*
X9440451Y10048029D01*
X9675149Y10145245D01*
X14873000Y4947394D01*
X14873000Y3487767D01*
X14793750Y3495572D01*
X13206250Y3495572D01*
X12988857Y3474161D01*
X12779817Y3410749D01*
X12587166Y3307775D01*
X12418305Y3169195D01*
X12279725Y3000334D01*
X12176751Y2807683D01*
X12113339Y2598643D01*
X12091928Y2381250D01*
X12091928Y1428750D01*
X12113339Y1211357D01*
X12176751Y1002317D01*
X12279725Y809666D01*
X12418305Y640805D01*
X12587166Y502225D01*
X12779817Y399251D01*
X12988857Y335839D01*
X13206250Y314428D01*
X14793750Y314428D01*
X14873000Y322233D01*
X14873000Y-314428D01*
X12730000Y-314428D01*
X12605518Y-326688D01*
X12485820Y-362998D01*
X12375506Y-421963D01*
X12278815Y-501315D01*
X12199463Y-598006D01*
X12140498Y-708320D01*
X12104188Y-828018D01*
X12091928Y-952500D01*
X12091928Y-2857500D01*
X12104188Y-2981982D01*
X12140498Y-3101680D01*
X12199463Y-3211994D01*
X12278815Y-3308685D01*
X12375506Y-3388037D01*
X12485820Y-3447002D01*
X12605518Y-3483312D01*
X12730000Y-3495572D01*
X14873000Y-3495572D01*
X14873000Y-10947394D01*
X10947394Y-14873000D01*
X3487767Y-14873000D01*
X3495572Y-14793750D01*
X3495572Y-13206250D01*
X3474161Y-12988857D01*
X3410749Y-12779817D01*
X3307775Y-12587166D01*
X3169195Y-12418305D01*
X3000334Y-12279725D01*
X2807683Y-12176751D01*
X2598643Y-12113339D01*
X2381250Y-12091928D01*
X1428750Y-12091928D01*
X1211357Y-12113339D01*
X1002317Y-12176751D01*
X809666Y-12279725D01*
X640805Y-12418305D01*
X502225Y-12587166D01*
X399251Y-12779817D01*
X335839Y-12988857D01*
X314428Y-13206250D01*
X314428Y-14793750D01*
X322233Y-14873000D01*
X-314428Y-14873000D01*
X-314428Y-12730000D01*
X-326688Y-12605518D01*
X-362998Y-12485820D01*
X-421963Y-12375506D01*
X-501315Y-12278815D01*
X-598006Y-12199463D01*
X-708320Y-12140498D01*
X-828018Y-12104188D01*
X-952500Y-12091928D01*
X-2857500Y-12091928D01*
X-2981982Y-12104188D01*
X-3101680Y-12140498D01*
X-3211994Y-12199463D01*
X-3308685Y-12278815D01*
X-3388037Y-12375506D01*
X-3447002Y-12485820D01*
X-3483312Y-12605518D01*
X-3495572Y-12730000D01*
X-3495572Y-14873000D01*
X-4947394Y-14873000D01*
X-7645245Y-12175149D01*
X-7548029Y-11940451D01*
X-7490000Y-11648722D01*
X-7490000Y-11351278D01*
X-7548029Y-11059549D01*
X-7661856Y-10784747D01*
X-7827107Y-10537431D01*
X-8037431Y-10327107D01*
X-8284747Y-10161856D01*
X-8559549Y-10048029D01*
X-8851278Y-9990000D01*
X-9148722Y-9990000D01*
X-9440451Y-10048029D01*
X-9675149Y-10145245D01*
X-11399050Y-8421344D01*
X-6445637Y-8421344D01*
X-6368867Y-8669688D01*
X-6233202Y-8742207D01*
X-5958841Y-8839531D01*
X-5670764Y-8881460D01*
X-5380043Y-8866382D01*
X-5097849Y-8794876D01*
X-4835028Y-8669692D01*
X-4757795Y-8421810D01*
X-5601949Y-7577656D01*
X-6445637Y-8421344D01*
X-11399050Y-8421344D01*
X-14873000Y-4947394D01*
X-14873000Y-3487767D01*
X-14793750Y-3495572D01*
X-13206250Y-3495572D01*
X-12988857Y-3474161D01*
X-12779817Y-3410749D01*
X-12587166Y-3307775D01*
X-12418305Y-3169195D01*
X-12279725Y-3000334D01*
X-12176751Y-2807683D01*
X-12113339Y-2598643D01*
X-12091928Y-2381250D01*
X-12091928Y-1428750D01*
X-12113339Y-1211357D01*
X-12176751Y-1002317D01*
X-12279725Y-809666D01*
X-12418305Y-640805D01*
X-12587166Y-502225D01*
X-12779817Y-399251D01*
X-12988857Y-335839D01*
X-13206250Y-314428D01*
X-14793750Y-314428D01*
X-14873000Y-322233D01*
X-14873000Y314428D01*
X-12730000Y314428D01*
X-12605518Y326688D01*
X-12485820Y362998D01*
X-12375506Y421963D01*
X-12278815Y501315D01*
X-12199463Y598006D01*
X-12140498Y708320D01*
X-12104188Y828018D01*
X-12091928Y952500D01*
X-12091928Y2857500D01*
X-12104188Y2981982D01*
X-12140498Y3101680D01*
X-12199463Y3211994D01*
X-12278815Y3308685D01*
X-12375506Y3388037D01*
X-12485820Y3447002D01*
X-12605518Y3483312D01*
X-12730000Y3495572D01*
X-14873000Y3495572D01*
X-14873000Y3750000D01*
X-11663193Y3750000D01*
X-11660000Y3717581D01*
X-11659999Y-3717571D01*
X-11663193Y-3750000D01*
X-11650450Y-3879383D01*
X-11612710Y-4003793D01*
X-11551425Y-4118450D01*
X-11468948Y-4218948D01*
X-11368450Y-4301425D01*
X-11253793Y-4362710D01*
X-11129383Y-4400450D01*
X-11032419Y-4410000D01*
X-11000000Y-4413193D01*
X-10967581Y-4410000D01*
X-8310452Y-4410000D01*
X-9051267Y-5150815D01*
X-9130619Y-5247506D01*
X-9189584Y-5357820D01*
X-9225894Y-5477518D01*
X-9238154Y-5602000D01*
X-9225894Y-5726482D01*
X-9189584Y-5846180D01*
X-9130619Y-5956494D01*
X-9051267Y-6053185D01*
X-7849185Y-7255267D01*
X-7752494Y-7334619D01*
X-7642180Y-7393584D01*
X-7522482Y-7429894D01*
X-7398000Y-7442154D01*
X-7273518Y-7429894D01*
X-7153820Y-7393584D01*
X-7079497Y-7353857D01*
X-7085358Y-7466866D01*
X-7043429Y-7754943D01*
X-6946105Y-8029304D01*
X-6873586Y-8164969D01*
X-6625242Y-8241739D01*
X-5781554Y-7398051D01*
X-5795697Y-7383909D01*
X-5616092Y-7204304D01*
X-5601949Y-7218446D01*
X-5587807Y-7204304D01*
X-5408202Y-7383909D01*
X-5422344Y-7398051D01*
X-4578190Y-8242205D01*
X-4409999Y-8189802D01*
X-4410000Y-10967580D01*
X-4413193Y-11000000D01*
X-4400450Y-11129383D01*
X-4362710Y-11253793D01*
X-4301425Y-11368450D01*
X-4218948Y-11468948D01*
X-4118450Y-11551425D01*
X-4003793Y-11612710D01*
X-3879383Y-11650450D01*
X-3750000Y-11663193D01*
X-3717581Y-11660000D01*
X3717581Y-11660000D01*
X3750000Y-11663193D01*
X3782419Y-11660000D01*
X3879383Y-11650450D01*
X4003793Y-11612710D01*
X4118450Y-11551425D01*
X4218948Y-11468948D01*
X4301425Y-11368450D01*
X4310603Y-11351278D01*
X7490000Y-11351278D01*
X7490000Y-11648722D01*
X7548029Y-11940451D01*
X7661856Y-12215253D01*
X7827107Y-12462569D01*
X8037431Y-12672893D01*
X8284747Y-12838144D01*
X8559549Y-12951971D01*
X8851278Y-13010000D01*
X9148722Y-13010000D01*
X9440451Y-12951971D01*
X9715253Y-12838144D01*
X9962569Y-12672893D01*
X10172893Y-12462569D01*
X10338144Y-12215253D01*
X10451971Y-11940451D01*
X10510000Y-11648722D01*
X10510000Y-11351278D01*
X10451971Y-11059549D01*
X10338144Y-10784747D01*
X10172893Y-10537431D01*
X9962569Y-10327107D01*
X9715253Y-10161856D01*
X9440451Y-10048029D01*
X9148722Y-9990000D01*
X8851278Y-9990000D01*
X8559549Y-10048029D01*
X8284747Y-10161856D01*
X8037431Y-10327107D01*
X7827107Y-10537431D01*
X7661856Y-10784747D01*
X7548029Y-11059549D01*
X7490000Y-11351278D01*
X4310603Y-11351278D01*
X4362710Y-11253793D01*
X4400450Y-11129383D01*
X4413193Y-11000000D01*
X4410000Y-10967581D01*
X4410000Y-8310452D01*
X5150815Y-9051267D01*
X5247506Y-9130619D01*
X5357820Y-9189584D01*
X5477518Y-9225894D01*
X5602000Y-9238154D01*
X5726482Y-9225894D01*
X5846180Y-9189584D01*
X5956494Y-9130619D01*
X6053185Y-9051267D01*
X7255267Y-7849185D01*
X7334619Y-7752494D01*
X7393584Y-7642180D01*
X7429894Y-7522482D01*
X7442154Y-7398000D01*
X7429894Y-7273518D01*
X7393584Y-7153820D01*
X7353857Y-7079497D01*
X7466866Y-7085358D01*
X7754943Y-7043429D01*
X8029304Y-6946105D01*
X8164969Y-6873586D01*
X8241739Y-6625242D01*
X7398051Y-5781554D01*
X7383909Y-5795697D01*
X7204304Y-5616092D01*
X7218446Y-5601949D01*
X7577656Y-5601949D01*
X8421344Y-6445637D01*
X8669688Y-6368867D01*
X8742207Y-6233202D01*
X8839531Y-5958841D01*
X8881460Y-5670764D01*
X8866382Y-5380043D01*
X8794876Y-5097849D01*
X8669692Y-4835028D01*
X8421810Y-4757795D01*
X7577656Y-5601949D01*
X7218446Y-5601949D01*
X7204304Y-5587807D01*
X7383909Y-5408202D01*
X7398051Y-5422344D01*
X8242205Y-4578190D01*
X8189802Y-4410000D01*
X10967581Y-4410000D01*
X11000000Y-4413193D01*
X11032419Y-4410000D01*
X11129383Y-4400450D01*
X11253793Y-4362710D01*
X11368450Y-4301425D01*
X11468948Y-4218948D01*
X11551425Y-4118450D01*
X11612710Y-4003793D01*
X11650450Y-3879383D01*
X11663193Y-3750000D01*
X11660000Y-3717581D01*
X11660000Y3717581D01*
X11663193Y3750000D01*
X11650450Y3879383D01*
X11612710Y4003793D01*
X11551425Y4118450D01*
X11468948Y4218948D01*
X11368450Y4301425D01*
X11253793Y4362710D01*
X11129383Y4400450D01*
X11032419Y4410000D01*
X11000000Y4413193D01*
X10967581Y4410000D01*
X8310452Y4410000D01*
X9051267Y5150815D01*
X9130619Y5247506D01*
X9189584Y5357820D01*
X9225894Y5477518D01*
X9238154Y5602000D01*
X9225894Y5726482D01*
X9189584Y5846180D01*
X9130619Y5956494D01*
X9051267Y6053185D01*
X7849185Y7255267D01*
X7752494Y7334619D01*
X7642180Y7393584D01*
X7522482Y7429894D01*
X7398000Y7442154D01*
X7273518Y7429894D01*
X7153820Y7393584D01*
X7079497Y7353857D01*
X7085358Y7466866D01*
X7043429Y7754943D01*
X6946105Y8029304D01*
X6873586Y8164969D01*
X6625242Y8241739D01*
X5781554Y7398051D01*
X5795697Y7383909D01*
X5616092Y7204304D01*
X5601949Y7218446D01*
X5587807Y7204304D01*
X5408202Y7383909D01*
X5422344Y7398051D01*
X4578190Y8242205D01*
X4410000Y8189802D01*
X4410000Y8421810D01*
X4757795Y8421810D01*
X5601949Y7577656D01*
X6445637Y8421344D01*
X6368867Y8669688D01*
X6233202Y8742207D01*
X5958841Y8839531D01*
X5670764Y8881460D01*
X5380043Y8866382D01*
X5097849Y8794876D01*
X4835028Y8669692D01*
X4757795Y8421810D01*
X4410000Y8421810D01*
X4410000Y10967581D01*
X4413193Y11000000D01*
X4400450Y11129383D01*
X4362710Y11253793D01*
X4301425Y11368450D01*
X4218948Y11468948D01*
X4118450Y11551425D01*
X4003793Y11612710D01*
X3879383Y11650450D01*
X3782419Y11660000D01*
X3750000Y11663193D01*
X3717581Y11660000D01*
X-3717581Y11660000D01*
X-3750000Y11663193D01*
X-3782419Y11660000D01*
X-3879383Y11650450D01*
X-4003793Y11612710D01*
X-4118450Y11551425D01*
X-4218948Y11468948D01*
X-4301425Y11368450D01*
X-4362710Y11253793D01*
X-4400450Y11129383D01*
X-4413193Y11000000D01*
X-4409999Y10967571D01*
X-4410000Y8310452D01*
X-5150815Y9051267D01*
X-5247506Y9130619D01*
X-5357820Y9189584D01*
X-5477518Y9225894D01*
X-5602000Y9238154D01*
X-5726482Y9225894D01*
X-5846180Y9189584D01*
X-5956494Y9130619D01*
X-6053185Y9051267D01*
X-7255267Y7849185D01*
X-7334619Y7752494D01*
X-7393584Y7642180D01*
X-7429894Y7522482D01*
X-7442154Y7398000D01*
X-7429894Y7273518D01*
X-7393584Y7153820D01*
X-7353857Y7079497D01*
X-7466866Y7085358D01*
X-7754943Y7043429D01*
X-8029304Y6946105D01*
X-8164969Y6873586D01*
X-8241739Y6625242D01*
X-7398051Y5781554D01*
X-7383909Y5795697D01*
X-7204304Y5616092D01*
X-7218446Y5601949D01*
X-7204304Y5587807D01*
X-7383909Y5408202D01*
X-7398051Y5422344D01*
X-8242205Y4578190D01*
X-8189802Y4410000D01*
X-10967581Y4410000D01*
X-11000000Y4413193D01*
X-11032419Y4410000D01*
X-11129383Y4400450D01*
X-11253793Y4362710D01*
X-11368450Y4301425D01*
X-11468948Y4218948D01*
X-11551425Y4118450D01*
X-11612710Y4003793D01*
X-11650450Y3879383D01*
X-11663193Y3750000D01*
X-14873000Y3750000D01*
X-14873000Y4947394D01*
X-14149630Y5670764D01*
X-8881460Y5670764D01*
X-8866382Y5380043D01*
X-8794876Y5097849D01*
X-8669692Y4835028D01*
X-8421810Y4757795D01*
X-7577656Y5601949D01*
X-8421344Y6445637D01*
X-8669688Y6368867D01*
X-8742207Y6233202D01*
X-8839531Y5958841D01*
X-8881460Y5670764D01*
X-14149630Y5670764D01*
X-9675149Y10145245D01*
X-9440451Y10048029D01*
X-9148722Y9990000D01*
X-8851278Y9990000D01*
X-8559549Y10048029D01*
X-8284747Y10161856D01*
X-8037431Y10327107D01*
X-7827107Y10537431D01*
X-7661856Y10784747D01*
X-7548029Y11059549D01*
X-7490000Y11351278D01*
X-7490000Y11648722D01*
X-7548029Y11940451D01*
X-7645245Y12175149D01*
X-4947394Y14873000D01*
X-3487767Y14873000D01*
X-3495572Y14793750D01*
M02*
```
