## Supplementary material for "The XyloPhone: democratizing access to high-quality macroscopic imaging for wood and other substrates": Gerber files for ordering PCBs: distribution-B_SilkS.gbr

```
G04 #@! TF.GenerationSoftware,KiCad,Pcbnew,5.1.5+dfsg1-2*
G04 #@! TF.CreationDate,2019-12-01T09:02:28-06:00*
G04 #@! TF.ProjectId,distribution,64697374-7269-4627-9574-696f6e2e6b69,2.0.0*
G04 #@! TF.SameCoordinates,Original*
G04 #@! TF.FileFunction,Legend,Bot*
G04 #@! TF.FilePolarity,Positive*
%FSLAX46Y46*%
G04 Gerber Fmt 4.6, Leading zero omitted, Abs format (unit mm)*
G04 Created by KiCad (PCBNEW 5.1.5+dfsg1-2) date 2019-12-01 09:02:28*
%MOMM*%
%LPD*%
G04 APERTURE LIST*
%ADD10C,0.120000*%
%ADD11C,0.150000*%
G04 APERTURE END LIST*
D10*
X-7398000Y-3721096D02*
X-8338452Y-4661548D01*
X-6457548Y-4661548D02*
X-7398000Y-3721096D01*
X-5559522Y-5559574D02*
X-7440426Y-7440478D01*
X-7440426Y-7440478D02*
X-5601949Y-9278955D01*
X-5559522Y-5559574D02*
X-3721045Y-7398051D01*
X-3721045Y-7398051D02*
X-5601949Y-9278955D01*
X3721096Y-7398000D02*
X4661548Y-8338452D01*
X4661548Y-6457548D02*
X3721096Y-7398000D01*
X5559574Y-5559522D02*
X7440478Y-7440426D01*
X7440478Y-7440426D02*
X9278955Y-5601949D01*
X5559574Y-5559522D02*
X7398051Y-3721045D01*
X7398051Y-3721045D02*
X9278955Y-5601949D01*
X7398000Y3721096D02*
X8338452Y4661548D01*
X6457548Y4661548D02*
X7398000Y3721096D01*
X5559522Y5559574D02*
X7440426Y7440478D01*
X7440426Y7440478D02*
X5601949Y9278955D01*
X5559522Y5559574D02*
X3721045Y7398051D01*
X3721045Y7398051D02*
X5601949Y9278955D01*
X-3721096Y7398000D02*
X-4661548Y8338452D01*
X-4661548Y6457548D02*
X-3721096Y7398000D01*
X-5559574Y5559522D02*
X-7440478Y7440426D01*
X-7440478Y7440426D02*
X-9278955Y5601949D01*
X-5559574Y5559522D02*
X-7398051Y3721045D01*
X-7398051Y3721045D02*
X-9278955Y5601949D01*
D11*
X-8202030Y-7158206D02*
X-8909137Y-7865312D01*
X-8740778Y-8033671D01*
X-8606091Y-8101015D01*
X-8471404Y-8101015D01*
X-8370389Y-8067343D01*
X-8202030Y-7966328D01*
X-8101015Y-7865312D01*
X-8000000Y-7696954D01*
X-7966328Y-7595938D01*
X-7966328Y-7461251D01*
X-8033671Y-7326564D01*
X-8202030Y-7158206D01*
X-7797969Y-8370389D02*
X-7898984Y-8336717D01*
X-7966328Y-8336717D01*
X-8067343Y-8370389D01*
X-8101015Y-8404061D01*
X-8134687Y-8505076D01*
X-8134687Y-8572419D01*
X-8101015Y-8673435D01*
X-7966328Y-8808122D01*
X-7865312Y-8841793D01*
X-7797969Y-8841793D01*
X-7696954Y-8808122D01*
X-7663282Y-8774450D01*
X-7629610Y-8673435D01*
X-7629610Y-8606091D01*
X-7663282Y-8505076D01*
X-7797969Y-8370389D01*
X-7831641Y-8269374D01*
X-7831641Y-8202030D01*
X-7797969Y-8101015D01*
X-7663282Y-7966328D01*
X-7562267Y-7932656D01*
X-7494923Y-7932656D01*
X-7393908Y-7966328D01*
X-7259221Y-8101015D01*
X-7225549Y-8202030D01*
X-7225549Y-8269374D01*
X-7259221Y-8370389D01*
X-7393908Y-8505076D01*
X-7494923Y-8538748D01*
X-7562267Y-8538748D01*
X-7663282Y-8505076D01*
X7158206Y-8202030D02*
X7865312Y-8909137D01*
X8033671Y-8740778D01*
X8101015Y-8606091D01*
X8101015Y-8471404D01*
X8067343Y-8370389D01*
X7966328Y-8202030D01*
X7865312Y-8101015D01*
X7696954Y-8000000D01*
X7595938Y-7966328D01*
X7461251Y-7966328D01*
X7326564Y-8033671D01*
X7158206Y-8202030D01*
X8505076Y-8269374D02*
X8976480Y-7797969D01*
X7966328Y-7393908D01*
X8202030Y7158206D02*
X8909137Y7865312D01*
X8740778Y8033671D01*
X8606091Y8101015D01*
X8471404Y8101015D01*
X8370389Y8067343D01*
X8202030Y7966328D01*
X8101015Y7865312D01*
X8000000Y7696954D01*
X7966328Y7595938D01*
X7966328Y7461251D01*
X8033671Y7326564D01*
X8202030Y7158206D01*
X7898984Y8875465D02*
X8033671Y8740778D01*
X8067343Y8639763D01*
X8067343Y8572419D01*
X8033671Y8404061D01*
X7932656Y8235702D01*
X7663282Y7966328D01*
X7562267Y7932656D01*
X7494923Y7932656D01*
X7393908Y7966328D01*
X7259221Y8101015D01*
X7225549Y8202030D01*
X7225549Y8269374D01*
X7259221Y8370389D01*
X7427580Y8538748D01*
X7528595Y8572419D01*
X7595938Y8572419D01*
X7696954Y8538748D01*
X7831641Y8404061D01*
X7865312Y8303045D01*
X7865312Y8235702D01*
X7831641Y8134687D01*
X-7158206Y8202030D02*
X-7865312Y8909137D01*
X-8033671Y8740778D01*
X-8101015Y8606091D01*
X-8101015Y8471404D01*
X-8067343Y8370389D01*
X-7966328Y8202030D01*
X-7865312Y8101015D01*
X-7696954Y8000000D01*
X-7595938Y7966328D01*
X-7461251Y7966328D01*
X-7326564Y8033671D01*
X-7158206Y8202030D01*
X-8909137Y7865312D02*
X-8572419Y8202030D01*
X-8202030Y7898984D01*
X-8269374Y7898984D01*
X-8370389Y7865312D01*
X-8538748Y7696954D01*
X-8572419Y7595938D01*
X-8572419Y7528595D01*
X-8538748Y7427580D01*
X-8370389Y7259221D01*
X-8269374Y7225549D01*
X-8202030Y7225549D01*
X-8101015Y7259221D01*
X-7932656Y7427580D01*
X-7898984Y7528595D01*
X-7898984Y7595938D01*
M02*
```
