## Supplementary material for "The XyloPhone: democratizing access to high-quality macroscopic imaging for wood and other substrates": Gerber files for ordering PCBs: distribution-Edge_Cuts.gbr

```
G04 #@! TF.GenerationSoftware,KiCad,Pcbnew,5.1.5+dfsg1-2*
G04 #@! TF.CreationDate,2019-12-01T09:02:28-06:00*
G04 #@! TF.ProjectId,distribution,64697374-7269-4627-9574-696f6e2e6b69,2.0.0*
G04 #@! TF.SameCoordinates,Original*
G04 #@! TF.FileFunction,Profile,NP*
%FSLAX46Y46*%
G04 Gerber Fmt 4.6, Leading zero omitted, Abs format (unit mm)*
G04 Created by KiCad (PCBNEW 5.1.5+dfsg1-2) date 2019-12-01 09:02:28*
%MOMM*%
%LPD*%
G04 APERTURE LIST*
%ADD10C,0.050000*%
G04 APERTURE END LIST*
D10*
X-3750000Y-6500000D02*
X-6500000Y-3750000D01*
X-6500000Y3750000D02*
X-3750000Y6500000D01*
X6500000Y3750000D02*
X3750000Y6500000D01*
X3750000Y-6500000D02*
X6500000Y-3750000D01*
X17250000Y-16250000D02*
G75*
G02X16250000Y-17250000I-1000000J0D01*
G01*
X-16250000Y-17250000D02*
G75*
G02X-17250000Y-16250000I0J1000000D01*
G01*
X-17250000Y16250000D02*
G75*
G02X-16250000Y17250000I1000000J0D01*
G01*
X16250000Y17250000D02*
G75*
G02X17250000Y16250000I0J-1000000D01*
G01*
X11000000Y3750000D02*
X11000000Y-3750000D01*
X-3750000Y11000000D02*
X3750000Y11000000D01*
X-11000000Y3750000D02*
X-11000000Y-3750000D01*
X-3750000Y-11000000D02*
X-3750000Y-6500000D01*
X-3750000Y6500000D02*
X-3750000Y11000000D01*
X-11000000Y3750000D02*
X-6500000Y3750000D01*
X-11000000Y-3750000D02*
X-6500000Y-3750000D01*
X3750000Y-6500000D02*
X3750000Y-11000000D01*
X11000000Y-3750000D02*
X6500000Y-3750000D01*
X11000000Y3750000D02*
X6500000Y3750000D01*
X3750000Y11000000D02*
X3750000Y6500000D01*
X3750000Y-11000000D02*
X-3750000Y-11000000D01*
X17250000Y16250000D02*
X17250000Y-16250000D01*
X-16250000Y17250000D02*
X16250000Y17250000D01*
X-17250000Y-16250000D02*
X-17250000Y16250000D01*
X16250000Y-17250000D02*
X-16250000Y-17250000D01*
M02*
```
