## Supplementary material for "The XyloPhone: democratizing access to high-quality macroscopic imaging for wood and other substrates": Gerber files for ordering PCBs: distribution-F_CrtYd.gbr

```
G04 #@! TF.GenerationSoftware,KiCad,Pcbnew,5.1.5+dfsg1-2*
G04 #@! TF.CreationDate,2019-12-01T09:02:28-06:00*
G04 #@! TF.ProjectId,distribution,64697374-7269-4627-9574-696f6e2e6b69,2.0.0*
G04 #@! TF.SameCoordinates,Original*
G04 #@! TF.FileFunction,Other,User*
%FSLAX46Y46*%
G04 Gerber Fmt 4.6, Leading zero omitted, Abs format (unit mm)*
G04 Created by KiCad (PCBNEW 5.1.5+dfsg1-2) date 2019-12-01 09:02:28*
%MOMM*%
%LPD*%
G04 APERTURE LIST*
%ADD10C,0.050000*%
G04 APERTURE END LIST*
D10*
X11032000Y11500000D02*
G75*
G03X11032000Y11500000I-2032000J0D01*
G01*
X-6968000Y11500000D02*
G75*
G03X-6968000Y11500000I-2032000J0D01*
G01*
X-6968000Y-11500000D02*
G75*
G03X-6968000Y-11500000I-2032000J0D01*
G01*
X11032000Y-11500000D02*
G75*
G03X11032000Y-11500000I-2032000J0D01*
G01*
M02*
```
