## Supplementary material for "The XyloPhone: democratizing access to high-quality macroscopic imaging for wood and other substrates": Gerber files for ordering PCBs: distribution-F_Mask.gbr

```
G04 #@! TF.GenerationSoftware,KiCad,Pcbnew,5.1.5+dfsg1-2*
G04 #@! TF.CreationDate,2019-12-01T09:02:28-06:00*
G04 #@! TF.ProjectId,distribution,64697374-7269-4627-9574-696f6e2e6b69,2.0.0*
G04 #@! TF.SameCoordinates,Original*
G04 #@! TF.FileFunction,Soldermask,Top*
G04 #@! TF.FilePolarity,Negative*
%FSLAX46Y46*%
G04 Gerber Fmt 4.6, Leading zero omitted, Abs format (unit mm)*
G04 Created by KiCad (PCBNEW 5.1.5+dfsg1-2) date 2019-12-01 09:02:28*
%MOMM*%
%LPD*%
G04 APERTURE LIST*
%ADD10C,0.100000*%
G04 APERTURE END LIST*
D10*
G36*
X15103318Y-12825959D02*
G01*
X15320544Y-12869168D01*
X15333544Y-12874553D01*
X15676512Y-13016615D01*
X15676513Y-13016616D01*
X15996877Y-13230676D01*
X16269324Y-13503123D01*
X16412355Y-13717184D01*
X16483385Y-13823488D01*
X16630832Y-14179457D01*
X16706000Y-14557349D01*
X16706000Y-14942651D01*
X16669639Y-15125447D01*
X16637504Y-15287004D01*
X16630832Y-15320543D01*
X16483385Y-15676512D01*
X16483384Y-15676513D01*
X16269324Y-15996877D01*
X15996877Y-16269324D01*
X15782816Y-16412355D01*
X15676512Y-16483385D01*
X15467991Y-16569757D01*
X15320544Y-16630832D01*
X15194579Y-16655888D01*
X14942651Y-16706000D01*
X14557349Y-16706000D01*
X14305421Y-16655888D01*
X14179456Y-16630832D01*
X14032009Y-16569757D01*
X13823488Y-16483385D01*
X13717184Y-16412355D01*
X13503123Y-16269324D01*
X13230676Y-15996877D01*
X13016616Y-15676513D01*
X13016615Y-15676512D01*
X12869168Y-15320543D01*
X12862497Y-15287004D01*
X12830361Y-15125447D01*
X12794000Y-14942651D01*
X12794000Y-14557349D01*
X12869168Y-14179457D01*
X13016615Y-13823488D01*
X13087645Y-13717184D01*
X13230676Y-13503123D01*
X13503123Y-13230676D01*
X13823487Y-13016616D01*
X13823488Y-13016615D01*
X14166456Y-12874553D01*
X14179456Y-12869168D01*
X14396682Y-12825959D01*
X14557349Y-12794000D01*
X14942651Y-12794000D01*
X15103318Y-12825959D01*
G37*
G36*
X-14396682Y-12825959D02*
G01*
X-14179456Y-12869168D01*
X-14166456Y-12874553D01*
X-13823488Y-13016615D01*
X-13823487Y-13016616D01*
X-13503123Y-13230676D01*
X-13230676Y-13503123D01*
X-13087645Y-13717184D01*
X-13016615Y-13823488D01*
X-12869168Y-14179457D01*
X-12794000Y-14557349D01*
X-12794000Y-14942651D01*
X-12830361Y-15125447D01*
X-12862496Y-15287004D01*
X-12869168Y-15320543D01*
X-13016615Y-15676512D01*
X-13016616Y-15676513D01*
X-13230676Y-15996877D01*
X-13503123Y-16269324D01*
X-13717184Y-16412355D01*
X-13823488Y-16483385D01*
X-14032009Y-16569757D01*
X-14179456Y-16630832D01*
X-14305421Y-16655888D01*
X-14557349Y-16706000D01*
X-14942651Y-16706000D01*
X-15194579Y-16655888D01*
X-15320544Y-16630832D01*
X-15467991Y-16569757D01*
X-15676512Y-16483385D01*
X-15782816Y-16412355D01*
X-15996877Y-16269324D01*
X-16269324Y-15996877D01*
X-16483384Y-15676513D01*
X-16483385Y-15676512D01*
X-16630832Y-15320543D01*
X-16637503Y-15287004D01*
X-16669639Y-15125447D01*
X-16706000Y-14942651D01*
X-16706000Y-14557349D01*
X-16630832Y-14179457D01*
X-16483385Y-13823488D01*
X-16412355Y-13717184D01*
X-16269324Y-13503123D01*
X-15996877Y-13230676D01*
X-15676513Y-13016616D01*
X-15676512Y-13016615D01*
X-15333544Y-12874553D01*
X-15320544Y-12869168D01*
X-15103318Y-12825959D01*
X-14942651Y-12794000D01*
X-14557349Y-12794000D01*
X-14396682Y-12825959D01*
G37*
G36*
X2554824Y-12688033D02*
G01*
X2637115Y-12712996D01*
X2712947Y-12753529D01*
X2779419Y-12808081D01*
X2833971Y-12874553D01*
X2874504Y-12950385D01*
X2899467Y-13032676D01*
X2908500Y-13124390D01*
X2908500Y-14875610D01*
X2899467Y-14967324D01*
X2874504Y-15049615D01*
X2833971Y-15125447D01*
X2779419Y-15191919D01*
X2712947Y-15246471D01*
X2637115Y-15287004D01*
X2554824Y-15311967D01*
X2463110Y-15321000D01*
X1346890Y-15321000D01*
X1255176Y-15311967D01*
X1172885Y-15287004D01*
X1097053Y-15246471D01*
X1030581Y-15191919D01*
X976029Y-15125447D01*
X935496Y-15049615D01*
X910533Y-14967324D01*
X901500Y-14875610D01*
X901500Y-13124390D01*
X910533Y-13032676D01*
X935496Y-12950385D01*
X976029Y-12874553D01*
X1030581Y-12808081D01*
X1097053Y-12753529D01*
X1172885Y-12712996D01*
X1255176Y-12688033D01*
X1346890Y-12679000D01*
X2463110Y-12679000D01*
X2554824Y-12688033D01*
G37*
G36*
X-901500Y-15321000D02*
G01*
X-2908500Y-15321000D01*
X-2908500Y-12679000D01*
X-901500Y-12679000D01*
X-901500Y-15321000D01*
G37*
G36*
X-8729896Y-10609585D02*
G01*
X-8561374Y-10679389D01*
X-8409709Y-10780728D01*
X-8280728Y-10909709D01*
X-8179389Y-11061374D01*
X-8109585Y-11229896D01*
X-8074000Y-11408797D01*
X-8074000Y-11591203D01*
X-8109585Y-11770104D01*
X-8179389Y-11938626D01*
X-8280728Y-12090291D01*
X-8409709Y-12219272D01*
X-8561374Y-12320611D01*
X-8729896Y-12390415D01*
X-8908797Y-12426000D01*
X-9091203Y-12426000D01*
X-9270104Y-12390415D01*
X-9438626Y-12320611D01*
X-9590291Y-12219272D01*
X-9719272Y-12090291D01*
X-9820611Y-11938626D01*
X-9890415Y-11770104D01*
X-9926000Y-11591203D01*
X-9926000Y-11408797D01*
X-9890415Y-11229896D01*
X-9820611Y-11061374D01*
X-9719272Y-10909709D01*
X-9590291Y-10780728D01*
X-9438626Y-10679389D01*
X-9270104Y-10609585D01*
X-9091203Y-10574000D01*
X-8908797Y-10574000D01*
X-8729896Y-10609585D01*
G37*
G36*
X9270104Y-10609585D02*
G01*
X9438626Y-10679389D01*
X9590291Y-10780728D01*
X9719272Y-10909709D01*
X9820611Y-11061374D01*
X9890415Y-11229896D01*
X9926000Y-11408797D01*
X9926000Y-11591203D01*
X9890415Y-11770104D01*
X9820611Y-11938626D01*
X9719272Y-12090291D01*
X9590291Y-12219272D01*
X9438626Y-12320611D01*
X9270104Y-12390415D01*
X9091203Y-12426000D01*
X8908797Y-12426000D01*
X8729896Y-12390415D01*
X8561374Y-12320611D01*
X8409709Y-12219272D01*
X8280728Y-12090291D01*
X8179389Y-11938626D01*
X8109585Y-11770104D01*
X8074000Y-11591203D01*
X8074000Y-11408797D01*
X8109585Y-11229896D01*
X8179389Y-11061374D01*
X8280728Y-10909709D01*
X8409709Y-10780728D01*
X8561374Y-10679389D01*
X8729896Y-10609585D01*
X8908797Y-10574000D01*
X9091203Y-10574000D01*
X9270104Y-10609585D01*
G37*
G36*
X6876206Y-7398000D02*
G01*
X5602000Y-8672206D01*
X4327794Y-7398000D01*
X5602000Y-6123794D01*
X6876206Y-7398000D01*
G37*
G36*
X-5488437Y-6501978D02*
G01*
X-5339137Y-6531675D01*
X-5175165Y-6599595D01*
X-5027595Y-6698198D01*
X-4902096Y-6823697D01*
X-4803493Y-6971267D01*
X-4735573Y-7135239D01*
X-4700949Y-7309310D01*
X-4700949Y-7486792D01*
X-4735573Y-7660863D01*
X-4803493Y-7824835D01*
X-4902096Y-7972405D01*
X-5027595Y-8097904D01*
X-5175165Y-8196507D01*
X-5339137Y-8264427D01*
X-5488437Y-8294124D01*
X-5513207Y-8299051D01*
X-5690691Y-8299051D01*
X-5715461Y-8294124D01*
X-5864761Y-8264427D01*
X-6028733Y-8196507D01*
X-6176303Y-8097904D01*
X-6301802Y-7972405D01*
X-6400405Y-7824835D01*
X-6468325Y-7660863D01*
X-6502949Y-7486792D01*
X-6502949Y-7309310D01*
X-6468325Y-7135239D01*
X-6400405Y-6971267D01*
X-6301802Y-6823697D01*
X-6176303Y-6698198D01*
X-6028733Y-6599595D01*
X-5864761Y-6531675D01*
X-5715461Y-6501978D01*
X-5690691Y-6497051D01*
X-5513207Y-6497051D01*
X-5488437Y-6501978D01*
G37*
G36*
X-6123794Y-5602000D02*
G01*
X-7398000Y-6876206D01*
X-8672206Y-5602000D01*
X-7398000Y-4327794D01*
X-6123794Y-5602000D01*
G37*
G36*
X7511563Y-4705876D02*
G01*
X7660863Y-4735573D01*
X7824835Y-4803493D01*
X7972405Y-4902096D01*
X8097904Y-5027595D01*
X8196507Y-5175165D01*
X8264427Y-5339137D01*
X8299051Y-5513208D01*
X8299051Y-5690690D01*
X8264427Y-5864761D01*
X8196507Y-6028733D01*
X8097904Y-6176303D01*
X7972405Y-6301802D01*
X7824835Y-6400405D01*
X7660863Y-6468325D01*
X7516444Y-6497051D01*
X7486793Y-6502949D01*
X7309309Y-6502949D01*
X7279658Y-6497051D01*
X7135239Y-6468325D01*
X6971267Y-6400405D01*
X6823697Y-6301802D01*
X6698198Y-6176303D01*
X6599595Y-6028733D01*
X6531675Y-5864761D01*
X6497051Y-5690690D01*
X6497051Y-5513208D01*
X6531675Y-5339137D01*
X6599595Y-5175165D01*
X6698198Y-5027595D01*
X6823697Y-4902096D01*
X6971267Y-4803493D01*
X7135239Y-4735573D01*
X7284539Y-4705876D01*
X7309309Y-4700949D01*
X7486793Y-4700949D01*
X7511563Y-4705876D01*
G37*
G36*
X-13032676Y-910533D02*
G01*
X-12950385Y-935496D01*
X-12874553Y-976029D01*
X-12808081Y-1030581D01*
X-12753529Y-1097053D01*
X-12712996Y-1172885D01*
X-12688033Y-1255176D01*
X-12679000Y-1346890D01*
X-12679000Y-2463110D01*
X-12688033Y-2554824D01*
X-12712996Y-2637115D01*
X-12753529Y-2712947D01*
X-12808081Y-2779419D01*
X-12874553Y-2833971D01*
X-12950385Y-2874504D01*
X-13032676Y-2899467D01*
X-13124390Y-2908500D01*
X-14875610Y-2908500D01*
X-14967324Y-2899467D01*
X-15049615Y-2874504D01*
X-15125447Y-2833971D01*
X-15191919Y-2779419D01*
X-15246471Y-2712947D01*
X-15287004Y-2637115D01*
X-15311967Y-2554824D01*
X-15321000Y-2463110D01*
X-15321000Y-1346890D01*
X-15311967Y-1255176D01*
X-15287004Y-1172885D01*
X-15246471Y-1097053D01*
X-15191919Y-1030581D01*
X-15125447Y-976029D01*
X-15049615Y-935496D01*
X-14967324Y-910533D01*
X-14875610Y-901500D01*
X-13124390Y-901500D01*
X-13032676Y-910533D01*
G37*
G36*
X15321000Y-2908500D02*
G01*
X12679000Y-2908500D01*
X12679000Y-901500D01*
X15321000Y-901500D01*
X15321000Y-2908500D01*
G37*
G36*
X14967324Y2899467D02*
G01*
X15049615Y2874504D01*
X15125447Y2833971D01*
X15191919Y2779419D01*
X15246471Y2712947D01*
X15287004Y2637115D01*
X15311967Y2554824D01*
X15321000Y2463110D01*
X15321000Y1346890D01*
X15311967Y1255176D01*
X15287004Y1172885D01*
X15246471Y1097053D01*
X15191919Y1030581D01*
X15125447Y976029D01*
X15049615Y935496D01*
X14967324Y910533D01*
X14875610Y901500D01*
X13124390Y901500D01*
X13032676Y910533D01*
X12950385Y935496D01*
X12874553Y976029D01*
X12808081Y1030581D01*
X12753529Y1097053D01*
X12712996Y1172885D01*
X12688033Y1255176D01*
X12679000Y1346890D01*
X12679000Y2463110D01*
X12688033Y2554824D01*
X12712996Y2637115D01*
X12753529Y2712947D01*
X12808081Y2779419D01*
X12874553Y2833971D01*
X12950385Y2874504D01*
X13032676Y2899467D01*
X13124390Y2908500D01*
X14875610Y2908500D01*
X14967324Y2899467D01*
G37*
G36*
X-12679000Y901500D02*
G01*
X-15321000Y901500D01*
X-15321000Y2908500D01*
X-12679000Y2908500D01*
X-12679000Y901500D01*
G37*
G36*
X8672206Y5602000D02*
G01*
X7398000Y4327794D01*
X6123794Y5602000D01*
X7398000Y6876206D01*
X8672206Y5602000D01*
G37*
G36*
X-7284539Y6498022D02*
G01*
X-7135239Y6468325D01*
X-6971267Y6400405D01*
X-6823697Y6301802D01*
X-6698198Y6176303D01*
X-6599595Y6028733D01*
X-6531675Y5864761D01*
X-6497051Y5690690D01*
X-6497051Y5513208D01*
X-6531675Y5339137D01*
X-6599595Y5175165D01*
X-6698198Y5027595D01*
X-6823697Y4902096D01*
X-6971267Y4803493D01*
X-7135239Y4735573D01*
X-7284539Y4705876D01*
X-7309309Y4700949D01*
X-7486793Y4700949D01*
X-7511563Y4705876D01*
X-7660863Y4735573D01*
X-7824835Y4803493D01*
X-7972405Y4902096D01*
X-8097904Y5027595D01*
X-8196507Y5175165D01*
X-8264427Y5339137D01*
X-8299051Y5513208D01*
X-8299051Y5690690D01*
X-8264427Y5864761D01*
X-8196507Y6028733D01*
X-8097904Y6176303D01*
X-7972405Y6301802D01*
X-7824835Y6400405D01*
X-7660863Y6468325D01*
X-7511563Y6498022D01*
X-7486793Y6502949D01*
X-7309309Y6502949D01*
X-7284539Y6498022D01*
G37*
G36*
X-4327794Y7398000D02*
G01*
X-5602000Y6123794D01*
X-6876206Y7398000D01*
X-5602000Y8672206D01*
X-4327794Y7398000D01*
G37*
G36*
X5715461Y8294124D02*
G01*
X5864761Y8264427D01*
X6028733Y8196507D01*
X6176303Y8097904D01*
X6301802Y7972405D01*
X6400405Y7824835D01*
X6468325Y7660863D01*
X6502949Y7486792D01*
X6502949Y7309310D01*
X6468325Y7135239D01*
X6400405Y6971267D01*
X6301802Y6823697D01*
X6176303Y6698198D01*
X6028733Y6599595D01*
X5864761Y6531675D01*
X5720342Y6502949D01*
X5690691Y6497051D01*
X5513207Y6497051D01*
X5483556Y6502949D01*
X5339137Y6531675D01*
X5175165Y6599595D01*
X5027595Y6698198D01*
X4902096Y6823697D01*
X4803493Y6971267D01*
X4735573Y7135239D01*
X4700949Y7309310D01*
X4700949Y7486792D01*
X4735573Y7660863D01*
X4803493Y7824835D01*
X4902096Y7972405D01*
X5027595Y8097904D01*
X5175165Y8196507D01*
X5339137Y8264427D01*
X5488437Y8294124D01*
X5513207Y8299051D01*
X5690691Y8299051D01*
X5715461Y8294124D01*
G37*
G36*
X9270104Y12390415D02*
G01*
X9438626Y12320611D01*
X9590291Y12219272D01*
X9719272Y12090291D01*
X9820611Y11938626D01*
X9890415Y11770104D01*
X9926000Y11591203D01*
X9926000Y11408797D01*
X9890415Y11229896D01*
X9820611Y11061374D01*
X9719272Y10909709D01*
X9590291Y10780728D01*
X9438626Y10679389D01*
X9270104Y10609585D01*
X9091203Y10574000D01*
X8908797Y10574000D01*
X8729896Y10609585D01*
X8561374Y10679389D01*
X8409709Y10780728D01*
X8280728Y10909709D01*
X8179389Y11061374D01*
X8109585Y11229896D01*
X8074000Y11408797D01*
X8074000Y11591203D01*
X8109585Y11770104D01*
X8179389Y11938626D01*
X8280728Y12090291D01*
X8409709Y12219272D01*
X8561374Y12320611D01*
X8729896Y12390415D01*
X8908797Y12426000D01*
X9091203Y12426000D01*
X9270104Y12390415D01*
G37*
G36*
X-8729896Y12390415D02*
G01*
X-8561374Y12320611D01*
X-8409709Y12219272D01*
X-8280728Y12090291D01*
X-8179389Y11938626D01*
X-8109585Y11770104D01*
X-8074000Y11591203D01*
X-8074000Y11408797D01*
X-8109585Y11229896D01*
X-8179389Y11061374D01*
X-8280728Y10909709D01*
X-8409709Y10780728D01*
X-8561374Y10679389D01*
X-8729896Y10609585D01*
X-8908797Y10574000D01*
X-9091203Y10574000D01*
X-9270104Y10609585D01*
X-9438626Y10679389D01*
X-9590291Y10780728D01*
X-9719272Y10909709D01*
X-9820611Y11061374D01*
X-9890415Y11229896D01*
X-9926000Y11408797D01*
X-9926000Y11591203D01*
X-9890415Y11770104D01*
X-9820611Y11938626D01*
X-9719272Y12090291D01*
X-9590291Y12219272D01*
X-9438626Y12320611D01*
X-9270104Y12390415D01*
X-9091203Y12426000D01*
X-8908797Y12426000D01*
X-8729896Y12390415D01*
G37*
G36*
X-1255176Y15311967D02*
G01*
X-1172885Y15287004D01*
X-1097053Y15246471D01*
X-1030581Y15191919D01*
X-976029Y15125447D01*
X-935496Y15049615D01*
X-910533Y14967324D01*
X-901500Y14875610D01*
X-901500Y13124390D01*
X-910533Y13032676D01*
X-935496Y12950385D01*
X-976029Y12874553D01*
X-1030581Y12808081D01*
X-1097053Y12753529D01*
X-1172885Y12712996D01*
X-1255176Y12688033D01*
X-1346890Y12679000D01*
X-2463110Y12679000D01*
X-2554824Y12688033D01*
X-2637115Y12712996D01*
X-2712947Y12753529D01*
X-2779419Y12808081D01*
X-2833971Y12874553D01*
X-2874504Y12950385D01*
X-2899467Y13032676D01*
X-2908500Y13124390D01*
X-2908500Y14875610D01*
X-2899467Y14967324D01*
X-2874504Y15049615D01*
X-2833971Y15125447D01*
X-2779419Y15191919D01*
X-2712947Y15246471D01*
X-2637115Y15287004D01*
X-2554824Y15311967D01*
X-2463110Y15321000D01*
X-1346890Y15321000D01*
X-1255176Y15311967D01*
G37*
G36*
X2908500Y12679000D02*
G01*
X901500Y12679000D01*
X901500Y15321000D01*
X2908500Y15321000D01*
X2908500Y12679000D01*
G37*
G36*
X-14305421Y16655888D02*
G01*
X-14179456Y16630832D01*
X-14032009Y16569757D01*
X-13823488Y16483385D01*
X-13823487Y16483384D01*
X-13503123Y16269324D01*
X-13230676Y15996877D01*
X-13087645Y15782816D01*
X-13016615Y15676512D01*
X-12930243Y15467991D01*
X-12869168Y15320544D01*
X-12861662Y15282807D01*
X-12794000Y14942651D01*
X-12794000Y14557349D01*
X-12869168Y14179457D01*
X-13016615Y13823488D01*
X-13016616Y13823487D01*
X-13230676Y13503123D01*
X-13503123Y13230676D01*
X-13577843Y13180750D01*
X-13823488Y13016615D01*
X-13983382Y12950385D01*
X-14179456Y12869168D01*
X-14305421Y12844112D01*
X-14557349Y12794000D01*
X-14942651Y12794000D01*
X-15194579Y12844112D01*
X-15320544Y12869168D01*
X-15516618Y12950385D01*
X-15676512Y13016615D01*
X-15922157Y13180750D01*
X-15996877Y13230676D01*
X-16269324Y13503123D01*
X-16483384Y13823487D01*
X-16483385Y13823488D01*
X-16630832Y14179457D01*
X-16706000Y14557349D01*
X-16706000Y14942651D01*
X-16638338Y15282807D01*
X-16630832Y15320544D01*
X-16569757Y15467991D01*
X-16483385Y15676512D01*
X-16412355Y15782816D01*
X-16269324Y15996877D01*
X-15996877Y16269324D01*
X-15676513Y16483384D01*
X-15676512Y16483385D01*
X-15467991Y16569757D01*
X-15320544Y16630832D01*
X-15194579Y16655888D01*
X-14942651Y16706000D01*
X-14557349Y16706000D01*
X-14305421Y16655888D01*
G37*
G36*
X15194579Y16655888D02*
G01*
X15320544Y16630832D01*
X15467991Y16569757D01*
X15676512Y16483385D01*
X15676513Y16483384D01*
X15996877Y16269324D01*
X16269324Y15996877D01*
X16412355Y15782816D01*
X16483385Y15676512D01*
X16569757Y15467991D01*
X16630832Y15320544D01*
X16638338Y15282807D01*
X16706000Y14942651D01*
X16706000Y14557349D01*
X16630832Y14179457D01*
X16483385Y13823488D01*
X16483384Y13823487D01*
X16269324Y13503123D01*
X15996877Y13230676D01*
X15922157Y13180750D01*
X15676512Y13016615D01*
X15516618Y12950385D01*
X15320544Y12869168D01*
X15194579Y12844112D01*
X14942651Y12794000D01*
X14557349Y12794000D01*
X14305421Y12844112D01*
X14179456Y12869168D01*
X13983382Y12950385D01*
X13823488Y13016615D01*
X13577843Y13180750D01*
X13503123Y13230676D01*
X13230676Y13503123D01*
X13016616Y13823487D01*
X13016615Y13823488D01*
X12869168Y14179457D01*
X12794000Y14557349D01*
X12794000Y14942651D01*
X12861662Y15282807D01*
X12869168Y15320544D01*
X12930243Y15467991D01*
X13016615Y15676512D01*
X13087645Y15782816D01*
X13230676Y15996877D01*
X13503123Y16269324D01*
X13823487Y16483384D01*
X13823488Y16483385D01*
X14032009Y16569757D01*
X14179456Y16630832D01*
X14305421Y16655888D01*
X14557349Y16706000D01*
X14942651Y16706000D01*
X15194579Y16655888D01*
G37*
M02*
```
