## Supplementary material for "The XyloPhone: democratizing access to high-quality macroscopic imaging for wood and other substrates": Gerber files for ordering PCBs: distribution-F_SilkS.gbr

```
G04 #@! TF.GenerationSoftware,KiCad,Pcbnew,5.1.5+dfsg1-2*
G04 #@! TF.CreationDate,2019-12-01T09:02:28-06:00*
G04 #@! TF.ProjectId,distribution,64697374-7269-4627-9574-696f6e2e6b69,2.0.0*
G04 #@! TF.SameCoordinates,Original*
G04 #@! TF.FileFunction,Legend,Top*
G04 #@! TF.FilePolarity,Positive*
%FSLAX46Y46*%
G04 Gerber Fmt 4.6, Leading zero omitted, Abs format (unit mm)*
G04 Created by KiCad (PCBNEW 5.1.5+dfsg1-2) date 2019-12-01 09:02:28*
%MOMM*%
%LPD*%
G04 APERTURE LIST*
%ADD10C,0.150000*%
%ADD11C,0.500000*%
G04 APERTURE END LIST*
D10*
X6857142Y-14535714D02*
X7095238Y-15202380D01*
X7333333Y-14535714D01*
X7666666Y-14297619D02*
X7714285Y-14250000D01*
X7809523Y-14202380D01*
X8047619Y-14202380D01*
X8142857Y-14250000D01*
X8190476Y-14297619D01*
X8238095Y-14392857D01*
X8238095Y-14488095D01*
X8190476Y-14630952D01*
X7619047Y-15202380D01*
X8238095Y-15202380D01*
X8666666Y-15107142D02*
X8714285Y-15154761D01*
X8666666Y-15202380D01*
X8619047Y-15154761D01*
X8666666Y-15107142D01*
X8666666Y-15202380D01*
X9333333Y-14202380D02*
X9428571Y-14202380D01*
X9523809Y-14250000D01*
X9571428Y-14297619D01*
X9619047Y-14392857D01*
X9666666Y-14583333D01*
X9666666Y-14821428D01*
X9619047Y-15011904D01*
X9571428Y-15107142D01*
X9523809Y-15154761D01*
X9428571Y-15202380D01*
X9333333Y-15202380D01*
X9238095Y-15154761D01*
X9190476Y-15107142D01*
X9142857Y-15011904D01*
X9095238Y-14821428D01*
X9095238Y-14583333D01*
X9142857Y-14392857D01*
X9190476Y-14297619D01*
X9238095Y-14250000D01*
X9333333Y-14202380D01*
X10095238Y-15107142D02*
X10142857Y-15154761D01*
X10095238Y-15202380D01*
X10047619Y-15154761D01*
X10095238Y-15107142D01*
X10095238Y-15202380D01*
X10761904Y-14202380D02*
X10857142Y-14202380D01*
X10952380Y-14250000D01*
X11000000Y-14297619D01*
X11047619Y-14392857D01*
X11095238Y-14583333D01*
X11095238Y-14821428D01*
X11047619Y-15011904D01*
X11000000Y-15107142D01*
X10952380Y-15154761D01*
X10857142Y-15202380D01*
X10761904Y-15202380D01*
X10666666Y-15154761D01*
X10619047Y-15107142D01*
X10571428Y-15011904D01*
X10523809Y-14821428D01*
X10523809Y-14583333D01*
X10571428Y-14392857D01*
X10619047Y-14297619D01*
X10666666Y-14250000D01*
X10761904Y-14202380D01*
D11*
X-13619047Y-11579761D02*
X-16119047Y-11579761D01*
X-13619047Y-10151190D01*
X-16119047Y-10151190D01*
X-13857142Y-7532142D02*
X-13738095Y-7651190D01*
X-13619047Y-8008333D01*
X-13619047Y-8246428D01*
X-13738095Y-8603571D01*
X-13976190Y-8841666D01*
X-14214285Y-8960714D01*
X-14690476Y-9079761D01*
X-15047619Y-9079761D01*
X-15523809Y-8960714D01*
X-15761904Y-8841666D01*
X-16000000Y-8603571D01*
X-16119047Y-8246428D01*
X-16119047Y-8008333D01*
X-16000000Y-7651190D01*
X-15880952Y-7532142D01*
X16119047Y-8008333D02*
X14095238Y-8008333D01*
X13857142Y-8127380D01*
X13738095Y-8246428D01*
X13619047Y-8484523D01*
X13619047Y-8960714D01*
X13738095Y-9198809D01*
X13857142Y-9317857D01*
X14095238Y-9436904D01*
X16119047Y-9436904D01*
X16119047Y-10270238D02*
X13619047Y-11103571D01*
X16119047Y-11936904D01*
X-16000000Y6460714D02*
X-16119047Y6222619D01*
X-16119047Y5865476D01*
X-16000000Y5508333D01*
X-15761904Y5270238D01*
X-15523809Y5151190D01*
X-15047619Y5032142D01*
X-14690476Y5032142D01*
X-14214285Y5151190D01*
X-13976190Y5270238D01*
X-13738095Y5508333D01*
X-13619047Y5865476D01*
X-13619047Y6103571D01*
X-13738095Y6460714D01*
X-13857142Y6579761D01*
X-14690476Y6579761D01*
X-14690476Y6103571D01*
X-13619047Y7651190D02*
X-16119047Y7651190D01*
X-13619047Y9079761D01*
X-16119047Y9079761D01*
X-13619047Y10270238D02*
X-16119047Y10270238D01*
X-16119047Y10865476D01*
X-16000000Y11222619D01*
X-15761904Y11460714D01*
X-15523809Y11579761D01*
X-15047619Y11698809D01*
X-14690476Y11698809D01*
X-14214285Y11579761D01*
X-13976190Y11460714D01*
X-13738095Y11222619D01*
X-13619047Y10865476D01*
X-13619047Y10270238D01*
X16119047Y11936904D02*
X13619047Y11103571D01*
X16119047Y10270238D01*
X13619047Y9436904D02*
X16119047Y9436904D01*
X13738095Y8365476D02*
X13619047Y8008333D01*
X13619047Y7413095D01*
X13738095Y7175000D01*
X13857142Y7055952D01*
X14095238Y6936904D01*
X14333333Y6936904D01*
X14571428Y7055952D01*
X14690476Y7175000D01*
X14809523Y7413095D01*
X14928571Y7889285D01*
X15047619Y8127380D01*
X15166666Y8246428D01*
X15404761Y8365476D01*
X15642857Y8365476D01*
X15880952Y8246428D01*
X16000000Y8127380D01*
X16119047Y7889285D01*
X16119047Y7294047D01*
X16000000Y6936904D01*
D10*
X-15797619Y-738095D02*
X-16797619Y-738095D01*
X-16797619Y-500000D01*
X-16750000Y-357142D01*
X-16654761Y-261904D01*
X-16559523Y-214285D01*
X-16369047Y-166666D01*
X-16226190Y-166666D01*
X-16035714Y-214285D01*
X-15940476Y-261904D01*
X-15845238Y-357142D01*
X-15797619Y-500000D01*
X-15797619Y-738095D01*
X-16464285Y690476D02*
X-15797619Y690476D01*
X-16845238Y452380D02*
X-16130952Y214285D01*
X-16130952Y833333D01*
X738095Y-15797619D02*
X738095Y-16797619D01*
X500000Y-16797619D01*
X357142Y-16750000D01*
X261904Y-16654761D01*
X214285Y-16559523D01*
X166666Y-16369047D01*
X166666Y-16226190D01*
X214285Y-16035714D01*
X261904Y-15940476D01*
X357142Y-15845238D01*
X500000Y-15797619D01*
X738095Y-15797619D01*
X-166666Y-16797619D02*
X-785714Y-16797619D01*
X-452380Y-16416666D01*
X-595238Y-16416666D01*
X-690476Y-16369047D01*
X-738095Y-16321428D01*
X-785714Y-16226190D01*
X-785714Y-15988095D01*
X-738095Y-15892857D01*
X-690476Y-15845238D01*
X-595238Y-15797619D01*
X-309523Y-15797619D01*
X-214285Y-15845238D01*
X-166666Y-15892857D01*
X15797619Y738095D02*
X16797619Y738095D01*
X16797619Y499999D01*
X16750000Y357142D01*
X16654761Y261904D01*
X16559523Y214285D01*
X16369047Y166666D01*
X16226190Y166666D01*
X16035714Y214285D01*
X15940476Y261904D01*
X15845238Y357142D01*
X15797619Y500000D01*
X15797619Y738095D01*
X16702380Y-214285D02*
X16750000Y-261904D01*
X16797619Y-357142D01*
X16797619Y-595238D01*
X16750000Y-690476D01*
X16702380Y-738095D01*
X16607142Y-785714D01*
X16511904Y-785714D01*
X16369047Y-738095D01*
X15797619Y-166666D01*
X15797619Y-785714D01*
X-738095Y15797619D02*
X-738095Y16797619D01*
X-500000Y16797619D01*
X-357142Y16750000D01*
X-261904Y16654761D01*
X-214285Y16559523D01*
X-166666Y16369047D01*
X-166666Y16226190D01*
X-214285Y16035714D01*
X-261904Y15940476D01*
X-357142Y15845238D01*
X-500000Y15797619D01*
X-738095Y15797619D01*
X785714Y15797619D02*
X214285Y15797619D01*
X499999Y15797619D02*
X499999Y16797619D01*
X404761Y16654761D01*
X309523Y16559523D01*
X214285Y16511904D01*
M02*
```
