## Supplementary material for "The XyloPhone: democratizing access to high-quality macroscopic imaging for wood and other substrates": Gerber files for ordering PCBs: distribution-NPTH.drl

```
M48
; DRILL file {KiCad 5.1.5+dfsg1-2} date Sun 01 Dec 2019 09:02:30 AM CST
; FORMAT={-:-/ absolute / inch / decimal}
; #@! TF.CreationDate,2019-12-01T09:02:30-06:00
; #@! TF.GenerationSoftware,Kicad,Pcbnew,5.1.5+dfsg1-2
; #@! TF.FileFunction,NonPlated,1,2,NPTH
FMAT,2
INCH
T1C0.0689
%
G90
G05
T1
X0.3543Y-0.4528
X-0.3543Y0.4528
X0.3543Y0.4528
X-0.3543Y-0.4528
T0
M30
```
