## Supplementary material for "The XyloPhone: democratizing access to high-quality macroscopic imaging for wood and other substrates": Gerber files for ordering PCBs: distribution-PTH.drl

```
M48
; DRILL file {KiCad 5.1.5+dfsg1-2} date Sun 01 Dec 2019 09:02:30 AM CST
; FORMAT={-:-/ absolute / inch / decimal}
; #@! TF.CreationDate,2019-12-01T09:02:30-06:00
; #@! TF.GenerationSoftware,Kicad,Pcbnew,5.1.5+dfsg1-2
; #@! TF.FileFunction,Plated,1,2,PTH
FMAT,2
INCH
T1C0.0394
T2C0.0400
T3C0.1004
%
G90
G05
T1
X0.2206Y-0.2913
X0.2913Y-0.2205
X-0.2913Y-0.2206
X-0.2205Y-0.2913
X0.2205Y0.2913
X0.2913Y0.2206
X-0.2913Y0.2205
X-0.2206Y0.2913
T2
X0.5512Y0.075
X0.5512Y-0.075
X-0.075Y-0.5512
X0.075Y-0.5512
X-0.075Y0.5512
X0.075Y0.5512
X-0.5512Y0.075
X-0.5512Y-0.075
T3
X-0.5807Y-0.5807
X0.5807Y0.5807
X0.5807Y-0.5807
X-0.5807Y0.5807
T0
M30
```
