## Supplementary material for "The XyloPhone: democratizing access to high-quality macroscopic imaging for wood and other substrates": Gerber files for ordering PCBs: LED-B_Cu.gbr

```
G04 #@! TF.GenerationSoftware,KiCad,Pcbnew,5.1.5+dfsg1-2*
G04 #@! TF.CreationDate,2020-01-07T17:05:49-06:00*
G04 #@! TF.ProjectId,LED,4c45442e-6b69-4636-9164-5f7063625858,C*
G04 #@! TF.SameCoordinates,Original*
G04 #@! TF.FileFunction,Copper,L2,Bot*
G04 #@! TF.FilePolarity,Positive*
%FSLAX46Y46*%
G04 Gerber Fmt 4.6, Leading zero omitted, Abs format (unit mm)*
G04 Created by KiCad (PCBNEW 5.1.5+dfsg1-2) date 2020-01-07 17:05:49*
%MOMM*%
%LPD*%
G04 APERTURE LIST*
%ADD10C,1.998980*%
%ADD11R,1.998980X1.998980*%
G04 APERTURE END LIST*
D10*
X93649800Y-59690000D03*
D11*
X89839800Y-59690000D03*
M02*
```
