## Supplementary material for "The XyloPhone: democratizing access to high-quality macroscopic imaging for wood and other substrates": Gerber files for ordering PCBs: LED-F_Cu.gbr

```
G04 #@! TF.GenerationSoftware,KiCad,Pcbnew,5.1.5+dfsg1-2*
G04 #@! TF.CreationDate,2020-01-07T17:05:49-06:00*
G04 #@! TF.ProjectId,LED,4c45442e-6b69-4636-9164-5f7063625858,C*
G04 #@! TF.SameCoordinates,Original*
G04 #@! TF.FileFunction,Copper,L1,Top*
G04 #@! TF.FilePolarity,Positive*
%FSLAX46Y46*%
G04 Gerber Fmt 4.6, Leading zero omitted, Abs format (unit mm)*
G04 Created by KiCad (PCBNEW 5.1.5+dfsg1-2) date 2020-01-07 17:05:49*
%MOMM*%
%LPD*%
G04 APERTURE LIST*
%ADD10C,1.998980*%
%ADD11R,1.998980X1.998980*%
%ADD12R,3.000000X1.400000*%
%ADD13R,3.000000X1.300000*%
%ADD14C,0.889000*%
G04 APERTURE END LIST*
D10*
X93649800Y-59690000D03*
D11*
X89839800Y-59690000D03*
D12*
X88750000Y-57300000D03*
X88750000Y-54100000D03*
X94750000Y-54100000D03*
X94750000Y-57300000D03*
D13*
X94750000Y-55700000D03*
X88750000Y-55700000D03*
D14*
X89839800Y-58389800D02*
X88750000Y-57300000D01*
X89839800Y-59690000D02*
X89839800Y-58389800D01*
X88750000Y-57300000D02*
X88750000Y-54100000D01*
X93649800Y-58400200D02*
X94750000Y-57300000D01*
X93649800Y-59690000D02*
X93649800Y-58400200D01*
X94750000Y-57300000D02*
X94750000Y-54100000D01*
M02*
```
