## Supplementary material for "The XyloPhone: democratizing access to high-quality macroscopic imaging for wood and other substrates": Gerber files for ordering PCBs: LED-F_Mask.gbr

```
G04 #@! TF.GenerationSoftware,KiCad,Pcbnew,5.1.5+dfsg1-2*
G04 #@! TF.CreationDate,2020-01-07T17:05:49-06:00*
G04 #@! TF.ProjectId,LED,4c45442e-6b69-4636-9164-5f7063625858,C*
G04 #@! TF.SameCoordinates,Original*
G04 #@! TF.FileFunction,Soldermask,Top*
G04 #@! TF.FilePolarity,Negative*
%FSLAX46Y46*%
G04 Gerber Fmt 4.6, Leading zero omitted, Abs format (unit mm)*
G04 Created by KiCad (PCBNEW 5.1.5+dfsg1-2) date 2020-01-07 17:05:49*
%MOMM*%
%LPD*%
G04 APERTURE LIST*
%ADD10C,0.100000*%
G04 APERTURE END LIST*
D10*
G36*
X93956216Y-58679879D02*
G01*
X94147392Y-58759067D01*
X94147394Y-58759068D01*
X94319448Y-58874031D01*
X94465769Y-59020352D01*
X94580733Y-59192408D01*
X94659921Y-59383584D01*
X94700290Y-59586534D01*
X94700290Y-59793466D01*
X94659921Y-59996416D01*
X94580733Y-60187592D01*
X94580732Y-60187594D01*
X94465769Y-60359648D01*
X94319448Y-60505969D01*
X94147394Y-60620932D01*
X94147393Y-60620933D01*
X94147392Y-60620933D01*
X93956216Y-60700121D01*
X93753266Y-60740490D01*
X93546334Y-60740490D01*
X93343384Y-60700121D01*
X93152208Y-60620933D01*
X93152207Y-60620933D01*
X93152206Y-60620932D01*
X92980152Y-60505969D01*
X92833831Y-60359648D01*
X92718868Y-60187594D01*
X92718867Y-60187592D01*
X92639679Y-59996416D01*
X92599310Y-59793466D01*
X92599310Y-59586534D01*
X92639679Y-59383584D01*
X92718867Y-59192408D01*
X92833831Y-59020352D01*
X92980152Y-58874031D01*
X93152206Y-58759068D01*
X93152208Y-58759067D01*
X93343384Y-58679879D01*
X93546334Y-58639510D01*
X93753266Y-58639510D01*
X93956216Y-58679879D01*
G37*
G36*
X90890290Y-60740490D02*
G01*
X88789310Y-60740490D01*
X88789310Y-58639510D01*
X90890290Y-58639510D01*
X90890290Y-60740490D01*
G37*
G36*
X96301000Y-58051000D02*
G01*
X93199000Y-58051000D01*
X93199000Y-53349000D01*
X96301000Y-53349000D01*
X96301000Y-58051000D01*
G37*
G36*
X90301000Y-58051000D02*
G01*
X87199000Y-58051000D01*
X87199000Y-53349000D01*
X90301000Y-53349000D01*
X90301000Y-58051000D01*
G37*
M02*
```
