## Supplementary material for "The XyloPhone: democratizing access to high-quality macroscopic imaging for wood and other substrates": Gerber files for ordering PCBs: supply-B_Cu.gbr

```
G04 #@! TF.GenerationSoftware,KiCad,Pcbnew,5.1.5+dfsg1-2*
G04 #@! TF.CreationDate,2020-03-04T09:54:11-06:00*
G04 #@! TF.ProjectId,supply,73757070-6c79-42e6-9b69-6361645f7063,1.1.0*
G04 #@! TF.SameCoordinates,Original*
G04 #@! TF.FileFunction,Copper,L2,Bot*
G04 #@! TF.FilePolarity,Positive*
%FSLAX46Y46*%
G04 Gerber Fmt 4.6, Leading zero omitted, Abs format (unit mm)*
G04 Created by KiCad (PCBNEW 5.1.5+dfsg1-2) date 2020-03-04 09:54:11*
%MOMM*%
%LPD*%
G04 APERTURE LIST*
%ADD10C,0.150000*%
%ADD11C,1.524000*%
%ADD12C,1.600000*%
%ADD13O,1.700000X1.700000*%
%ADD14R,1.700000X1.700000*%
%ADD15R,1.500000X1.500000*%
%ADD16C,1.500000*%
%ADD17C,0.254000*%
G04 APERTURE END LIST*
D10*
X86000000Y-38000000D02*
X96000000Y-38000000D01*
X86000000Y-58000000D02*
X86000000Y-38000000D01*
X96000000Y-58000000D02*
X86000000Y-58000000D01*
X96000000Y-38000000D02*
X96000000Y-58000000D01*
D11*
X87750000Y-49266667D03*
X87750000Y-46733333D03*
X70250000Y-51800000D03*
X70250000Y-44200000D03*
X87750000Y-51800000D03*
X87750000Y-44200000D03*
D12*
X94500000Y-45000000D03*
X92000000Y-45000000D03*
D13*
X91460000Y-40000000D03*
D14*
X94000000Y-40000000D03*
D15*
X93000000Y-56000000D03*
D16*
X93000000Y-50920000D03*
X93000000Y-53460000D03*
D17*
G36*
X90513368Y-38846525D02*
G01*
X90306525Y-39053368D01*
X90144010Y-39296589D01*
X90032068Y-39566842D01*
X89975000Y-39853740D01*
X89975000Y-40146260D01*
X90032068Y-40433158D01*
X90144010Y-40703411D01*
X90306525Y-40946632D01*
X90513368Y-41153475D01*
X90756589Y-41315990D01*
X91026842Y-41427932D01*
X91313740Y-41485000D01*
X91606260Y-41485000D01*
X91893158Y-41427932D01*
X92163411Y-41315990D01*
X92406632Y-41153475D01*
X92538487Y-41021620D01*
X92560498Y-41094180D01*
X92619463Y-41204494D01*
X92698815Y-41301185D01*
X92795506Y-41380537D01*
X92905820Y-41439502D01*
X93025518Y-41475812D01*
X93150000Y-41488072D01*
X93714250Y-41485000D01*
X93873000Y-41326250D01*
X93873000Y-40127000D01*
X93853000Y-40127000D01*
X93853000Y-39873000D01*
X93873000Y-39873000D01*
X93873000Y-39853000D01*
X94127000Y-39853000D01*
X94127000Y-39873000D01*
X94147000Y-39873000D01*
X94147000Y-40127000D01*
X94127000Y-40127000D01*
X94127000Y-41326250D01*
X94285750Y-41485000D01*
X94850000Y-41488072D01*
X94974482Y-41475812D01*
X95094180Y-41439502D01*
X95204494Y-41380537D01*
X95290000Y-41310364D01*
X95290000Y-43928580D01*
X95241514Y-43763329D01*
X94986004Y-43642429D01*
X94711816Y-43573700D01*
X94429488Y-43559783D01*
X94149870Y-43601213D01*
X93883708Y-43696397D01*
X93758486Y-43763329D01*
X93686903Y-44007298D01*
X94500000Y-44820395D01*
X94514143Y-44806253D01*
X94693748Y-44985858D01*
X94679605Y-45000000D01*
X94693748Y-45014143D01*
X94514143Y-45193748D01*
X94500000Y-45179605D01*
X93686903Y-45992702D01*
X93758486Y-46236671D01*
X94013996Y-46357571D01*
X94288184Y-46426300D01*
X94570512Y-46440217D01*
X94850130Y-46398787D01*
X95116292Y-46303603D01*
X95241514Y-46236671D01*
X95290000Y-46071420D01*
X95290001Y-57290000D01*
X94086790Y-57290000D01*
X94104494Y-57280537D01*
X94201185Y-57201185D01*
X94280537Y-57104494D01*
X94339502Y-56994180D01*
X94375812Y-56874482D01*
X94388072Y-56750000D01*
X94385000Y-56285750D01*
X94226250Y-56127000D01*
X93127000Y-56127000D01*
X93127000Y-56147000D01*
X92873000Y-56147000D01*
X92873000Y-56127000D01*
X91773750Y-56127000D01*
X91615000Y-56285750D01*
X91611928Y-56750000D01*
X91624188Y-56874482D01*
X91660498Y-56994180D01*
X91719463Y-57104494D01*
X91798815Y-57201185D01*
X91895506Y-57280537D01*
X91913210Y-57290000D01*
X86710000Y-57290000D01*
X86710000Y-55250000D01*
X91611928Y-55250000D01*
X91615000Y-55714250D01*
X91773750Y-55873000D01*
X92873000Y-55873000D01*
X92873000Y-55853000D01*
X93127000Y-55853000D01*
X93127000Y-55873000D01*
X94226250Y-55873000D01*
X94385000Y-55714250D01*
X94388072Y-55250000D01*
X94375812Y-55125518D01*
X94339502Y-55005820D01*
X94280537Y-54895506D01*
X94201185Y-54798815D01*
X94104494Y-54719463D01*
X93994180Y-54660498D01*
X93874482Y-54624188D01*
X93766517Y-54613555D01*
X93882886Y-54535799D01*
X94075799Y-54342886D01*
X94227371Y-54116043D01*
X94331775Y-53863989D01*
X94385000Y-53596411D01*
X94385000Y-53323589D01*
X94331775Y-53056011D01*
X94227371Y-52803957D01*
X94075799Y-52577114D01*
X93882886Y-52384201D01*
X93656043Y-52232629D01*
X93553127Y-52190000D01*
X93656043Y-52147371D01*
X93882886Y-51995799D01*
X94075799Y-51802886D01*
X94227371Y-51576043D01*
X94331775Y-51323989D01*
X94385000Y-51056411D01*
X94385000Y-50783589D01*
X94331775Y-50516011D01*
X94227371Y-50263957D01*
X94075799Y-50037114D01*
X93882886Y-49844201D01*
X93656043Y-49692629D01*
X93403989Y-49588225D01*
X93136411Y-49535000D01*
X92863589Y-49535000D01*
X92596011Y-49588225D01*
X92343957Y-49692629D01*
X92117114Y-49844201D01*
X91924201Y-50037114D01*
X91772629Y-50263957D01*
X91668225Y-50516011D01*
X91615000Y-50783589D01*
X91615000Y-51056411D01*
X91668225Y-51323989D01*
X91772629Y-51576043D01*
X91924201Y-51802886D01*
X92117114Y-51995799D01*
X92343957Y-52147371D01*
X92446873Y-52190000D01*
X92343957Y-52232629D01*
X92117114Y-52384201D01*
X91924201Y-52577114D01*
X91772629Y-52803957D01*
X91668225Y-53056011D01*
X91615000Y-53323589D01*
X91615000Y-53596411D01*
X91668225Y-53863989D01*
X91772629Y-54116043D01*
X91924201Y-54342886D01*
X92117114Y-54535799D01*
X92233483Y-54613555D01*
X92125518Y-54624188D01*
X92005820Y-54660498D01*
X91895506Y-54719463D01*
X91798815Y-54798815D01*
X91719463Y-54895506D01*
X91660498Y-55005820D01*
X91624188Y-55125518D01*
X91611928Y-55250000D01*
X86710000Y-55250000D01*
X86710000Y-52765565D01*
X86964040Y-52765565D01*
X87031020Y-53005656D01*
X87280048Y-53122756D01*
X87547135Y-53189023D01*
X87822017Y-53201910D01*
X88094133Y-53160922D01*
X88353023Y-53067636D01*
X88468980Y-53005656D01*
X88535960Y-52765565D01*
X87750000Y-51979605D01*
X86964040Y-52765565D01*
X86710000Y-52765565D01*
X86710000Y-52565194D01*
X86784435Y-52585960D01*
X87570395Y-51800000D01*
X87929605Y-51800000D01*
X88715565Y-52585960D01*
X88955656Y-52518980D01*
X89072756Y-52269952D01*
X89139023Y-52002865D01*
X89151910Y-51727983D01*
X89110922Y-51455867D01*
X89017636Y-51196977D01*
X88955656Y-51081020D01*
X88715565Y-51014040D01*
X87929605Y-51800000D01*
X87570395Y-51800000D01*
X86784435Y-51014040D01*
X86710000Y-51034806D01*
X86710000Y-50202322D01*
X86859465Y-50351787D01*
X87088273Y-50504672D01*
X87151336Y-50530793D01*
X87146977Y-50532364D01*
X87031020Y-50594344D01*
X86964040Y-50834435D01*
X87750000Y-51620395D01*
X88535960Y-50834435D01*
X88468980Y-50594344D01*
X88340778Y-50534060D01*
X88411727Y-50504672D01*
X88640535Y-50351787D01*
X88835120Y-50157202D01*
X88988005Y-49928394D01*
X89093314Y-49674157D01*
X89147000Y-49404259D01*
X89147000Y-49129075D01*
X89093314Y-48859177D01*
X88988005Y-48604940D01*
X88835120Y-48376132D01*
X88640535Y-48181547D01*
X88411727Y-48028662D01*
X88342531Y-48000000D01*
X88411727Y-47971338D01*
X88640535Y-47818453D01*
X88835120Y-47623868D01*
X88988005Y-47395060D01*
X89093314Y-47140823D01*
X89147000Y-46870925D01*
X89147000Y-46595741D01*
X89093314Y-46325843D01*
X88988005Y-46071606D01*
X88835120Y-45842798D01*
X88640535Y-45648213D01*
X88411727Y-45495328D01*
X88342532Y-45466666D01*
X88411727Y-45438005D01*
X88640535Y-45285120D01*
X88835120Y-45090535D01*
X88988005Y-44861727D01*
X88989273Y-44858665D01*
X90565000Y-44858665D01*
X90565000Y-45141335D01*
X90620147Y-45418574D01*
X90728320Y-45679727D01*
X90885363Y-45914759D01*
X91085241Y-46114637D01*
X91320273Y-46271680D01*
X91581426Y-46379853D01*
X91858665Y-46435000D01*
X92141335Y-46435000D01*
X92418574Y-46379853D01*
X92679727Y-46271680D01*
X92914759Y-46114637D01*
X93114637Y-45914759D01*
X93248692Y-45714131D01*
X93263329Y-45741514D01*
X93507298Y-45813097D01*
X94320395Y-45000000D01*
X93507298Y-44186903D01*
X93263329Y-44258486D01*
X93249676Y-44287341D01*
X93114637Y-44085241D01*
X92914759Y-43885363D01*
X92679727Y-43728320D01*
X92418574Y-43620147D01*
X92141335Y-43565000D01*
X91858665Y-43565000D01*
X91581426Y-43620147D01*
X91320273Y-43728320D01*
X91085241Y-43885363D01*
X90885363Y-44085241D01*
X90728320Y-44320273D01*
X90620147Y-44581426D01*
X90565000Y-44858665D01*
X88989273Y-44858665D01*
X89093314Y-44607490D01*
X89147000Y-44337592D01*
X89147000Y-44062408D01*
X89093314Y-43792510D01*
X88988005Y-43538273D01*
X88835120Y-43309465D01*
X88640535Y-43114880D01*
X88411727Y-42961995D01*
X88157490Y-42856686D01*
X87887592Y-42803000D01*
X87612408Y-42803000D01*
X87342510Y-42856686D01*
X87088273Y-42961995D01*
X86859465Y-43114880D01*
X86710000Y-43264345D01*
X86710000Y-38710000D01*
X90717692Y-38710000D01*
X90513368Y-38846525D01*
G37*
X90513368Y-38846525D02*
X90306525Y-39053368D01*
X90144010Y-39296589D01*
X90032068Y-39566842D01*
X89975000Y-39853740D01*
X89975000Y-40146260D01*
X90032068Y-40433158D01*
X90144010Y-40703411D01*
X90306525Y-40946632D01*
X90513368Y-41153475D01*
X90756589Y-41315990D01*
X91026842Y-41427932D01*
X91313740Y-41485000D01*
X91606260Y-41485000D01*
X91893158Y-41427932D01*
X92163411Y-41315990D01*
X92406632Y-41153475D01*
X92538487Y-41021620D01*
X92560498Y-41094180D01*
X92619463Y-41204494D01*
X92698815Y-41301185D01*
X92795506Y-41380537D01*
X92905820Y-41439502D01*
X93025518Y-41475812D01*
X93150000Y-41488072D01*
X93714250Y-41485000D01*
X93873000Y-41326250D01*
X93873000Y-40127000D01*
X93853000Y-40127000D01*
X93853000Y-39873000D01*
X93873000Y-39873000D01*
X93873000Y-39853000D01*
X94127000Y-39853000D01*
X94127000Y-39873000D01*
X94147000Y-39873000D01*
X94147000Y-40127000D01*
X94127000Y-40127000D01*
X94127000Y-41326250D01*
X94285750Y-41485000D01*
X94850000Y-41488072D01*
X94974482Y-41475812D01*
X95094180Y-41439502D01*
X95204494Y-41380537D01*
X95290000Y-41310364D01*
X95290000Y-43928580D01*
X95241514Y-43763329D01*
X94986004Y-43642429D01*
X94711816Y-43573700D01*
X94429488Y-43559783D01*
X94149870Y-43601213D01*
X93883708Y-43696397D01*
X93758486Y-43763329D01*
X93686903Y-44007298D01*
X94500000Y-44820395D01*
X94514143Y-44806253D01*
X94693748Y-44985858D01*
X94679605Y-45000000D01*
X94693748Y-45014143D01*
X94514143Y-45193748D01*
X94500000Y-45179605D01*
X93686903Y-45992702D01*
X93758486Y-46236671D01*
X94013996Y-46357571D01*
X94288184Y-46426300D01*
X94570512Y-46440217D01*
X94850130Y-46398787D01*
X95116292Y-46303603D01*
X95241514Y-46236671D01*
X95290000Y-46071420D01*
X95290001Y-57290000D01*
X94086790Y-57290000D01*
X94104494Y-57280537D01*
X94201185Y-57201185D01*
X94280537Y-57104494D01*
X94339502Y-56994180D01*
X94375812Y-56874482D01*
X94388072Y-56750000D01*
X94385000Y-56285750D01*
X94226250Y-56127000D01*
X93127000Y-56127000D01*
X93127000Y-56147000D01*
X92873000Y-56147000D01*
X92873000Y-56127000D01*
X91773750Y-56127000D01*
X91615000Y-56285750D01*
X91611928Y-56750000D01*
X91624188Y-56874482D01*
X91660498Y-56994180D01*
X91719463Y-57104494D01*
X91798815Y-57201185D01*
X91895506Y-57280537D01*
X91913210Y-57290000D01*
X86710000Y-57290000D01*
X86710000Y-55250000D01*
X91611928Y-55250000D01*
X91615000Y-55714250D01*
X91773750Y-55873000D01*
X92873000Y-55873000D01*
X92873000Y-55853000D01*
X93127000Y-55853000D01*
X93127000Y-55873000D01*
X94226250Y-55873000D01*
X94385000Y-55714250D01*
X94388072Y-55250000D01*
X94375812Y-55125518D01*
X94339502Y-55005820D01*
X94280537Y-54895506D01*
X94201185Y-54798815D01*
X94104494Y-54719463D01*
X93994180Y-54660498D01*
X93874482Y-54624188D01*
X93766517Y-54613555D01*
X93882886Y-54535799D01*
X94075799Y-54342886D01*
X94227371Y-54116043D01*
X94331775Y-53863989D01*
X94385000Y-53596411D01*
X94385000Y-53323589D01*
X94331775Y-53056011D01*
X94227371Y-52803957D01*
X94075799Y-52577114D01*
X93882886Y-52384201D01*
X93656043Y-52232629D01*
X93553127Y-52190000D01*
X93656043Y-52147371D01*
X93882886Y-51995799D01*
X94075799Y-51802886D01*
X94227371Y-51576043D01*
X94331775Y-51323989D01*
X94385000Y-51056411D01*
X94385000Y-50783589D01*
X94331775Y-50516011D01*
X94227371Y-50263957D01*
X94075799Y-50037114D01*
X93882886Y-49844201D01*
X93656043Y-49692629D01*
X93403989Y-49588225D01*
X93136411Y-49535000D01*
X92863589Y-49535000D01*
X92596011Y-49588225D01*
X92343957Y-49692629D01*
X92117114Y-49844201D01*
X91924201Y-50037114D01*
X91772629Y-50263957D01*
X91668225Y-50516011D01*
X91615000Y-50783589D01*
X91615000Y-51056411D01*
X91668225Y-51323989D01*
X91772629Y-51576043D01*
X91924201Y-51802886D01*
X92117114Y-51995799D01*
X92343957Y-52147371D01*
X92446873Y-52190000D01*
X92343957Y-52232629D01*
X92117114Y-52384201D01*
X91924201Y-52577114D01*
X91772629Y-52803957D01*
X91668225Y-53056011D01*
X91615000Y-53323589D01*
X91615000Y-53596411D01*
X91668225Y-53863989D01*
X91772629Y-54116043D01*
X91924201Y-54342886D01*
X92117114Y-54535799D01*
X92233483Y-54613555D01*
X92125518Y-54624188D01*
X92005820Y-54660498D01*
X91895506Y-54719463D01*
X91798815Y-54798815D01*
X91719463Y-54895506D01*
X91660498Y-55005820D01*
X91624188Y-55125518D01*
X91611928Y-55250000D01*
X86710000Y-55250000D01*
X86710000Y-52765565D01*
X86964040Y-52765565D01*
X87031020Y-53005656D01*
X87280048Y-53122756D01*
X87547135Y-53189023D01*
X87822017Y-53201910D01*
X88094133Y-53160922D01*
X88353023Y-53067636D01*
X88468980Y-53005656D01*
X88535960Y-52765565D01*
X87750000Y-51979605D01*
X86964040Y-52765565D01*
X86710000Y-52765565D01*
X86710000Y-52565194D01*
X86784435Y-52585960D01*
X87570395Y-51800000D01*
X87929605Y-51800000D01*
X88715565Y-52585960D01*
X88955656Y-52518980D01*
X89072756Y-52269952D01*
X89139023Y-52002865D01*
X89151910Y-51727983D01*
X89110922Y-51455867D01*
X89017636Y-51196977D01*
X88955656Y-51081020D01*
X88715565Y-51014040D01*
X87929605Y-51800000D01*
X87570395Y-51800000D01*
X86784435Y-51014040D01*
X86710000Y-51034806D01*
X86710000Y-50202322D01*
X86859465Y-50351787D01*
X87088273Y-50504672D01*
X87151336Y-50530793D01*
X87146977Y-50532364D01*
X87031020Y-50594344D01*
X86964040Y-50834435D01*
X87750000Y-51620395D01*
X88535960Y-50834435D01*
X88468980Y-50594344D01*
X88340778Y-50534060D01*
X88411727Y-50504672D01*
X88640535Y-50351787D01*
X88835120Y-50157202D01*
X88988005Y-49928394D01*
X89093314Y-49674157D01*
X89147000Y-49404259D01*
X89147000Y-49129075D01*
X89093314Y-48859177D01*
X88988005Y-48604940D01*
X88835120Y-48376132D01*
X88640535Y-48181547D01*
X88411727Y-48028662D01*
X88342531Y-48000000D01*
X88411727Y-47971338D01*
X88640535Y-47818453D01*
X88835120Y-47623868D01*
X88988005Y-47395060D01*
X89093314Y-47140823D01*
X89147000Y-46870925D01*
X89147000Y-46595741D01*
X89093314Y-46325843D01*
X88988005Y-46071606D01*
X88835120Y-45842798D01*
X88640535Y-45648213D01*
X88411727Y-45495328D01*
X88342532Y-45466666D01*
X88411727Y-45438005D01*
X88640535Y-45285120D01*
X88835120Y-45090535D01*
X88988005Y-44861727D01*
X88989273Y-44858665D01*
X90565000Y-44858665D01*
X90565000Y-45141335D01*
X90620147Y-45418574D01*
X90728320Y-45679727D01*
X90885363Y-45914759D01*
X91085241Y-46114637D01*
X91320273Y-46271680D01*
X91581426Y-46379853D01*
X91858665Y-46435000D01*
X92141335Y-46435000D01*
X92418574Y-46379853D01*
X92679727Y-46271680D01*
X92914759Y-46114637D01*
X93114637Y-45914759D01*
X93248692Y-45714131D01*
X93263329Y-45741514D01*
X93507298Y-45813097D01*
X94320395Y-45000000D01*
X93507298Y-44186903D01*
X93263329Y-44258486D01*
X93249676Y-44287341D01*
X93114637Y-44085241D01*
X92914759Y-43885363D01*
X92679727Y-43728320D01*
X92418574Y-43620147D01*
X92141335Y-43565000D01*
X91858665Y-43565000D01*
X91581426Y-43620147D01*
X91320273Y-43728320D01*
X91085241Y-43885363D01*
X90885363Y-44085241D01*
X90728320Y-44320273D01*
X90620147Y-44581426D01*
X90565000Y-44858665D01*
X88989273Y-44858665D01*
X89093314Y-44607490D01*
X89147000Y-44337592D01*
X89147000Y-44062408D01*
X89093314Y-43792510D01*
X88988005Y-43538273D01*
X88835120Y-43309465D01*
X88640535Y-43114880D01*
X88411727Y-42961995D01*
X88157490Y-42856686D01*
X87887592Y-42803000D01*
X87612408Y-42803000D01*
X87342510Y-42856686D01*
X87088273Y-42961995D01*
X86859465Y-43114880D01*
X86710000Y-43264345D01*
X86710000Y-38710000D01*
X90717692Y-38710000D01*
X90513368Y-38846525D01*
M02*
```
