## Supplementary material for "The XyloPhone: democratizing access to high-quality macroscopic imaging for wood and other substrates": Gerber files for ordering PCBs: supply-B_Mask.gbr

```
G04 #@! TF.GenerationSoftware,KiCad,Pcbnew,5.1.5+dfsg1-2*
G04 #@! TF.CreationDate,2020-03-04T09:54:11-06:00*
G04 #@! TF.ProjectId,supply,73757070-6c79-42e6-9b69-6361645f7063,1.1.0*
G04 #@! TF.SameCoordinates,Original*
G04 #@! TF.FileFunction,Soldermask,Bot*
G04 #@! TF.FilePolarity,Negative*
%FSLAX46Y46*%
G04 Gerber Fmt 4.6, Leading zero omitted, Abs format (unit mm)*
G04 Created by KiCad (PCBNEW 5.1.5+dfsg1-2) date 2020-03-04 09:54:11*
%MOMM*%
%LPD*%
G04 APERTURE LIST*
%ADD10C,0.150000*%
%ADD11C,0.100000*%
G04 APERTURE END LIST*
D10*
X86000000Y-38000000D02*
X96000000Y-38000000D01*
X86000000Y-58000000D02*
X86000000Y-38000000D01*
X96000000Y-58000000D02*
X86000000Y-58000000D01*
X96000000Y-38000000D02*
X96000000Y-58000000D01*
D11*
G36*
X93801000Y-56801000D02*
G01*
X92199000Y-56801000D01*
X92199000Y-55199000D01*
X93801000Y-55199000D01*
X93801000Y-56801000D01*
G37*
G36*
X93233642Y-52689781D02*
G01*
X93379414Y-52750162D01*
X93379416Y-52750163D01*
X93510608Y-52837822D01*
X93622178Y-52949392D01*
X93709837Y-53080584D01*
X93709838Y-53080586D01*
X93770219Y-53226358D01*
X93801000Y-53381107D01*
X93801000Y-53538893D01*
X93770219Y-53693642D01*
X93709838Y-53839414D01*
X93709837Y-53839416D01*
X93622178Y-53970608D01*
X93510608Y-54082178D01*
X93379416Y-54169837D01*
X93379415Y-54169838D01*
X93379414Y-54169838D01*
X93233642Y-54230219D01*
X93078893Y-54261000D01*
X92921107Y-54261000D01*
X92766358Y-54230219D01*
X92620586Y-54169838D01*
X92620585Y-54169838D01*
X92620584Y-54169837D01*
X92489392Y-54082178D01*
X92377822Y-53970608D01*
X92290163Y-53839416D01*
X92290162Y-53839414D01*
X92229781Y-53693642D01*
X92199000Y-53538893D01*
X92199000Y-53381107D01*
X92229781Y-53226358D01*
X92290162Y-53080586D01*
X92290163Y-53080584D01*
X92377822Y-52949392D01*
X92489392Y-52837822D01*
X92620584Y-52750163D01*
X92620586Y-52750162D01*
X92766358Y-52689781D01*
X92921107Y-52659000D01*
X93078893Y-52659000D01*
X93233642Y-52689781D01*
G37*
G36*
X70487142Y-51018242D02*
G01*
X70635101Y-51079529D01*
X70768255Y-51168499D01*
X70881501Y-51281745D01*
X70970471Y-51414899D01*
X71031758Y-51562858D01*
X71063000Y-51719925D01*
X71063000Y-51880075D01*
X71031758Y-52037142D01*
X70970471Y-52185101D01*
X70881501Y-52318255D01*
X70768255Y-52431501D01*
X70635101Y-52520471D01*
X70487142Y-52581758D01*
X70330075Y-52613000D01*
X70169925Y-52613000D01*
X70012858Y-52581758D01*
X69864899Y-52520471D01*
X69731745Y-52431501D01*
X69618499Y-52318255D01*
X69529529Y-52185101D01*
X69468242Y-52037142D01*
X69437000Y-51880075D01*
X69437000Y-51719925D01*
X69468242Y-51562858D01*
X69529529Y-51414899D01*
X69618499Y-51281745D01*
X69731745Y-51168499D01*
X69864899Y-51079529D01*
X70012858Y-51018242D01*
X70169925Y-50987000D01*
X70330075Y-50987000D01*
X70487142Y-51018242D01*
G37*
G36*
X87987142Y-51018242D02*
G01*
X88135101Y-51079529D01*
X88268255Y-51168499D01*
X88381501Y-51281745D01*
X88470471Y-51414899D01*
X88531758Y-51562858D01*
X88563000Y-51719925D01*
X88563000Y-51880075D01*
X88531758Y-52037142D01*
X88470471Y-52185101D01*
X88381501Y-52318255D01*
X88268255Y-52431501D01*
X88135101Y-52520471D01*
X87987142Y-52581758D01*
X87830075Y-52613000D01*
X87669925Y-52613000D01*
X87512858Y-52581758D01*
X87364899Y-52520471D01*
X87231745Y-52431501D01*
X87118499Y-52318255D01*
X87029529Y-52185101D01*
X86968242Y-52037142D01*
X86937000Y-51880075D01*
X86937000Y-51719925D01*
X86968242Y-51562858D01*
X87029529Y-51414899D01*
X87118499Y-51281745D01*
X87231745Y-51168499D01*
X87364899Y-51079529D01*
X87512858Y-51018242D01*
X87669925Y-50987000D01*
X87830075Y-50987000D01*
X87987142Y-51018242D01*
G37*
G36*
X93233642Y-50149781D02*
G01*
X93379414Y-50210162D01*
X93379416Y-50210163D01*
X93510608Y-50297822D01*
X93622178Y-50409392D01*
X93709837Y-50540584D01*
X93709838Y-50540586D01*
X93770219Y-50686358D01*
X93801000Y-50841107D01*
X93801000Y-50998893D01*
X93770219Y-51153642D01*
X93717157Y-51281745D01*
X93709837Y-51299416D01*
X93622178Y-51430608D01*
X93510608Y-51542178D01*
X93379416Y-51629837D01*
X93379415Y-51629838D01*
X93379414Y-51629838D01*
X93233642Y-51690219D01*
X93078893Y-51721000D01*
X92921107Y-51721000D01*
X92766358Y-51690219D01*
X92620586Y-51629838D01*
X92620585Y-51629838D01*
X92620584Y-51629837D01*
X92489392Y-51542178D01*
X92377822Y-51430608D01*
X92290163Y-51299416D01*
X92282843Y-51281745D01*
X92229781Y-51153642D01*
X92199000Y-50998893D01*
X92199000Y-50841107D01*
X92229781Y-50686358D01*
X92290162Y-50540586D01*
X92290163Y-50540584D01*
X92377822Y-50409392D01*
X92489392Y-50297822D01*
X92620584Y-50210163D01*
X92620586Y-50210162D01*
X92766358Y-50149781D01*
X92921107Y-50119000D01*
X93078893Y-50119000D01*
X93233642Y-50149781D01*
G37*
G36*
X87987142Y-48484909D02*
G01*
X88135101Y-48546196D01*
X88268255Y-48635166D01*
X88381501Y-48748412D01*
X88470471Y-48881566D01*
X88531758Y-49029525D01*
X88563000Y-49186592D01*
X88563000Y-49346742D01*
X88531758Y-49503809D01*
X88470471Y-49651768D01*
X88381501Y-49784922D01*
X88268255Y-49898168D01*
X88135101Y-49987138D01*
X87987142Y-50048425D01*
X87830075Y-50079667D01*
X87669925Y-50079667D01*
X87512858Y-50048425D01*
X87364899Y-49987138D01*
X87231745Y-49898168D01*
X87118499Y-49784922D01*
X87029529Y-49651768D01*
X86968242Y-49503809D01*
X86937000Y-49346742D01*
X86937000Y-49186592D01*
X86968242Y-49029525D01*
X87029529Y-48881566D01*
X87118499Y-48748412D01*
X87231745Y-48635166D01*
X87364899Y-48546196D01*
X87512858Y-48484909D01*
X87669925Y-48453667D01*
X87830075Y-48453667D01*
X87987142Y-48484909D01*
G37*
G36*
X87987142Y-45951575D02*
G01*
X88135101Y-46012862D01*
X88268255Y-46101832D01*
X88381501Y-46215078D01*
X88470471Y-46348232D01*
X88531758Y-46496191D01*
X88563000Y-46653258D01*
X88563000Y-46813408D01*
X88531758Y-46970475D01*
X88470471Y-47118434D01*
X88381501Y-47251588D01*
X88268255Y-47364834D01*
X88135101Y-47453804D01*
X87987142Y-47515091D01*
X87830075Y-47546333D01*
X87669925Y-47546333D01*
X87512858Y-47515091D01*
X87364899Y-47453804D01*
X87231745Y-47364834D01*
X87118499Y-47251588D01*
X87029529Y-47118434D01*
X86968242Y-46970475D01*
X86937000Y-46813408D01*
X86937000Y-46653258D01*
X86968242Y-46496191D01*
X87029529Y-46348232D01*
X87118499Y-46215078D01*
X87231745Y-46101832D01*
X87364899Y-46012862D01*
X87512858Y-45951575D01*
X87669925Y-45920333D01*
X87830075Y-45920333D01*
X87987142Y-45951575D01*
G37*
G36*
X94748228Y-44181703D02*
G01*
X94903100Y-44245853D01*
X95042481Y-44338985D01*
X95161015Y-44457519D01*
X95254147Y-44596900D01*
X95318297Y-44751772D01*
X95351000Y-44916184D01*
X95351000Y-45083816D01*
X95318297Y-45248228D01*
X95254147Y-45403100D01*
X95161015Y-45542481D01*
X95042481Y-45661015D01*
X94903100Y-45754147D01*
X94748228Y-45818297D01*
X94583816Y-45851000D01*
X94416184Y-45851000D01*
X94251772Y-45818297D01*
X94096900Y-45754147D01*
X93957519Y-45661015D01*
X93838985Y-45542481D01*
X93745853Y-45403100D01*
X93681703Y-45248228D01*
X93649000Y-45083816D01*
X93649000Y-44916184D01*
X93681703Y-44751772D01*
X93745853Y-44596900D01*
X93838985Y-44457519D01*
X93957519Y-44338985D01*
X94096900Y-44245853D01*
X94251772Y-44181703D01*
X94416184Y-44149000D01*
X94583816Y-44149000D01*
X94748228Y-44181703D01*
G37*
G36*
X92248228Y-44181703D02*
G01*
X92403100Y-44245853D01*
X92542481Y-44338985D01*
X92661015Y-44457519D01*
X92754147Y-44596900D01*
X92818297Y-44751772D01*
X92851000Y-44916184D01*
X92851000Y-45083816D01*
X92818297Y-45248228D01*
X92754147Y-45403100D01*
X92661015Y-45542481D01*
X92542481Y-45661015D01*
X92403100Y-45754147D01*
X92248228Y-45818297D01*
X92083816Y-45851000D01*
X91916184Y-45851000D01*
X91751772Y-45818297D01*
X91596900Y-45754147D01*
X91457519Y-45661015D01*
X91338985Y-45542481D01*
X91245853Y-45403100D01*
X91181703Y-45248228D01*
X91149000Y-45083816D01*
X91149000Y-44916184D01*
X91181703Y-44751772D01*
X91245853Y-44596900D01*
X91338985Y-44457519D01*
X91457519Y-44338985D01*
X91596900Y-44245853D01*
X91751772Y-44181703D01*
X91916184Y-44149000D01*
X92083816Y-44149000D01*
X92248228Y-44181703D01*
G37*
G36*
X87987142Y-43418242D02*
G01*
X88135101Y-43479529D01*
X88268255Y-43568499D01*
X88381501Y-43681745D01*
X88470471Y-43814899D01*
X88531758Y-43962858D01*
X88563000Y-44119925D01*
X88563000Y-44280075D01*
X88531758Y-44437142D01*
X88470471Y-44585101D01*
X88381501Y-44718255D01*
X88268255Y-44831501D01*
X88135101Y-44920471D01*
X87987142Y-44981758D01*
X87830075Y-45013000D01*
X87669925Y-45013000D01*
X87512858Y-44981758D01*
X87364899Y-44920471D01*
X87231745Y-44831501D01*
X87118499Y-44718255D01*
X87029529Y-44585101D01*
X86968242Y-44437142D01*
X86937000Y-44280075D01*
X86937000Y-44119925D01*
X86968242Y-43962858D01*
X87029529Y-43814899D01*
X87118499Y-43681745D01*
X87231745Y-43568499D01*
X87364899Y-43479529D01*
X87512858Y-43418242D01*
X87669925Y-43387000D01*
X87830075Y-43387000D01*
X87987142Y-43418242D01*
G37*
G36*
X70487142Y-43418242D02*
G01*
X70635101Y-43479529D01*
X70768255Y-43568499D01*
X70881501Y-43681745D01*
X70970471Y-43814899D01*
X71031758Y-43962858D01*
X71063000Y-44119925D01*
X71063000Y-44280075D01*
X71031758Y-44437142D01*
X70970471Y-44585101D01*
X70881501Y-44718255D01*
X70768255Y-44831501D01*
X70635101Y-44920471D01*
X70487142Y-44981758D01*
X70330075Y-45013000D01*
X70169925Y-45013000D01*
X70012858Y-44981758D01*
X69864899Y-44920471D01*
X69731745Y-44831501D01*
X69618499Y-44718255D01*
X69529529Y-44585101D01*
X69468242Y-44437142D01*
X69437000Y-44280075D01*
X69437000Y-44119925D01*
X69468242Y-43962858D01*
X69529529Y-43814899D01*
X69618499Y-43681745D01*
X69731745Y-43568499D01*
X69864899Y-43479529D01*
X70012858Y-43418242D01*
X70169925Y-43387000D01*
X70330075Y-43387000D01*
X70487142Y-43418242D01*
G37*
G36*
X91573512Y-39103927D02*
G01*
X91722812Y-39133624D01*
X91886784Y-39201544D01*
X92034354Y-39300147D01*
X92159853Y-39425646D01*
X92258456Y-39573216D01*
X92326376Y-39737188D01*
X92361000Y-39911259D01*
X92361000Y-40088741D01*
X92326376Y-40262812D01*
X92258456Y-40426784D01*
X92159853Y-40574354D01*
X92034354Y-40699853D01*
X91886784Y-40798456D01*
X91722812Y-40866376D01*
X91573512Y-40896073D01*
X91548742Y-40901000D01*
X91371258Y-40901000D01*
X91346488Y-40896073D01*
X91197188Y-40866376D01*
X91033216Y-40798456D01*
X90885646Y-40699853D01*
X90760147Y-40574354D01*
X90661544Y-40426784D01*
X90593624Y-40262812D01*
X90559000Y-40088741D01*
X90559000Y-39911259D01*
X90593624Y-39737188D01*
X90661544Y-39573216D01*
X90760147Y-39425646D01*
X90885646Y-39300147D01*
X91033216Y-39201544D01*
X91197188Y-39133624D01*
X91346488Y-39103927D01*
X91371258Y-39099000D01*
X91548742Y-39099000D01*
X91573512Y-39103927D01*
G37*
G36*
X94901000Y-40901000D02*
G01*
X93099000Y-40901000D01*
X93099000Y-39099000D01*
X94901000Y-39099000D01*
X94901000Y-40901000D01*
G37*
M02*
```
