## Supplementary material for "The XyloPhone: democratizing access to high-quality macroscopic imaging for wood and other substrates": Gerber files for ordering PCBs: supply-B_Paste.gbr

```
G04 #@! TF.GenerationSoftware,KiCad,Pcbnew,5.1.5+dfsg1-2*
G04 #@! TF.CreationDate,2020-03-04T09:54:11-06:00*
G04 #@! TF.ProjectId,supply,73757070-6c79-42e6-9b69-6361645f7063,1.1.0*
G04 #@! TF.SameCoordinates,Original*
G04 #@! TF.FileFunction,Paste,Bot*
G04 #@! TF.FilePolarity,Positive*
%FSLAX46Y46*%
G04 Gerber Fmt 4.6, Leading zero omitted, Abs format (unit mm)*
G04 Created by KiCad (PCBNEW 5.1.5+dfsg1-2) date 2020-03-04 09:54:11*
%MOMM*%
%LPD*%
G04 APERTURE LIST*
%ADD10C,0.150000*%
G04 APERTURE END LIST*
D10*
X86000000Y-38000000D02*
X96000000Y-38000000D01*
X86000000Y-58000000D02*
X86000000Y-38000000D01*
X96000000Y-58000000D02*
X86000000Y-58000000D01*
X96000000Y-38000000D02*
X96000000Y-58000000D01*
M02*
```
