## Supplementary material for "The XyloPhone: democratizing access to high-quality macroscopic imaging for wood and other substrates": Gerber files for ordering PCBs: supply-F_Cu.gbr

```
G04 #@! TF.GenerationSoftware,KiCad,Pcbnew,5.1.5+dfsg1-2*
G04 #@! TF.CreationDate,2020-03-04T09:54:11-06:00*
G04 #@! TF.ProjectId,supply,73757070-6c79-42e6-9b69-6361645f7063,1.1.0*
G04 #@! TF.SameCoordinates,Original*
G04 #@! TF.FileFunction,Copper,L1,Top*
G04 #@! TF.FilePolarity,Positive*
%FSLAX46Y46*%
G04 Gerber Fmt 4.6, Leading zero omitted, Abs format (unit mm)*
G04 Created by KiCad (PCBNEW 5.1.5+dfsg1-2) date 2020-03-04 09:54:11*
%MOMM*%
%LPD*%
G04 APERTURE LIST*
%ADD10C,0.150000*%
%ADD11C,1.524000*%
%ADD12C,1.600000*%
%ADD13O,1.700000X1.700000*%
%ADD14R,1.700000X1.700000*%
%ADD15R,1.500000X1.500000*%
%ADD16C,1.500000*%
%ADD17C,0.889000*%
G04 APERTURE END LIST*
D10*
X86000000Y-38000000D02*
X96000000Y-38000000D01*
X86000000Y-58000000D02*
X86000000Y-38000000D01*
X96000000Y-58000000D02*
X86000000Y-58000000D01*
X96000000Y-38000000D02*
X96000000Y-58000000D01*
D11*
X87750000Y-49266667D03*
X87750000Y-46733333D03*
X70250000Y-51800000D03*
X70250000Y-44200000D03*
X87750000Y-51800000D03*
X87750000Y-44200000D03*
D12*
X94500000Y-45000000D03*
X92000000Y-45000000D03*
D13*
X91460000Y-40000000D03*
D14*
X94000000Y-40000000D03*
D15*
X93000000Y-56000000D03*
D16*
X93000000Y-50920000D03*
X93000000Y-53460000D03*
D17*
X93000000Y-50920000D02*
X93000000Y-47000000D01*
X91560000Y-39900000D02*
X91560000Y-44560000D01*
X91560000Y-44560000D02*
X92000000Y-45000000D01*
X92000000Y-46000000D02*
X92000000Y-45000000D01*
X93000000Y-47000000D02*
X92000000Y-46000000D01*
X92000000Y-45000000D02*
X90000000Y-45000000D01*
X89200000Y-44200000D02*
X87750000Y-44200000D01*
X90000000Y-45000000D02*
X89200000Y-44200000D01*
X89000000Y-46905703D02*
X88827630Y-46733333D01*
X88827630Y-46733333D02*
X87750000Y-46733333D01*
X90000000Y-52000000D02*
X90000000Y-48000000D01*
X91460000Y-53460000D02*
X90000000Y-52000000D01*
X89000000Y-47000000D02*
X89000000Y-46905703D01*
X93000000Y-53460000D02*
X91460000Y-53460000D01*
X90000000Y-48000000D02*
X89000000Y-47000000D01*
M02*
```
