## Supplementary material for "The XyloPhone: democratizing access to high-quality macroscopic imaging for wood and other substrates": Gerber files for ordering PCBs: supply-F_SilkS.gbr

```
G04 #@! TF.GenerationSoftware,KiCad,Pcbnew,5.1.5+dfsg1-2*
G04 #@! TF.CreationDate,2020-03-04T09:54:11-06:00*
G04 #@! TF.ProjectId,supply,73757070-6c79-42e6-9b69-6361645f7063,1.1.0*
G04 #@! TF.SameCoordinates,Original*
G04 #@! TF.FileFunction,Legend,Top*
G04 #@! TF.FilePolarity,Positive*
%FSLAX46Y46*%
G04 Gerber Fmt 4.6, Leading zero omitted, Abs format (unit mm)*
G04 Created by KiCad (PCBNEW 5.1.5+dfsg1-2) date 2020-03-04 09:54:11*
%MOMM*%
%LPD*%
G04 APERTURE LIST*
%ADD10C,0.150000*%
%ADD11C,0.120000*%
G04 APERTURE END LIST*
D10*
X86000000Y-38000000D02*
X96000000Y-38000000D01*
X86000000Y-58000000D02*
X86000000Y-38000000D01*
X96000000Y-58000000D02*
X86000000Y-58000000D01*
X96000000Y-38000000D02*
X96000000Y-58000000D01*
X86357142Y-56785714D02*
X86595238Y-57452380D01*
X86833333Y-56785714D01*
X87738095Y-57452380D02*
X87166666Y-57452380D01*
X87452380Y-57452380D02*
X87452380Y-56452380D01*
X87357142Y-56595238D01*
X87261904Y-56690476D01*
X87166666Y-56738095D01*
X88166666Y-57357142D02*
X88214285Y-57404761D01*
X88166666Y-57452380D01*
X88119047Y-57404761D01*
X88166666Y-57357142D01*
X88166666Y-57452380D01*
X89166666Y-57452380D02*
X88595238Y-57452380D01*
X88880952Y-57452380D02*
X88880952Y-56452380D01*
X88785714Y-56595238D01*
X88690476Y-56690476D01*
X88595238Y-56738095D01*
X89595238Y-57357142D02*
X89642857Y-57404761D01*
X89595238Y-57452380D01*
X89547619Y-57404761D01*
X89595238Y-57357142D01*
X89595238Y-57452380D01*
X90261904Y-56452380D02*
X90357142Y-56452380D01*
X90452380Y-56500000D01*
X90500000Y-56547619D01*
X90547619Y-56642857D01*
X90595238Y-56833333D01*
X90595238Y-57071428D01*
X90547619Y-57261904D01*
X90500000Y-57357142D01*
X90452380Y-57404761D01*
X90357142Y-57452380D01*
X90261904Y-57452380D01*
X90166666Y-57404761D01*
X90119047Y-57357142D01*
X90071428Y-57261904D01*
X90023809Y-57071428D01*
X90023809Y-56833333D01*
X90071428Y-56642857D01*
X90119047Y-56547619D01*
X90166666Y-56500000D01*
X90261904Y-56452380D01*
X91019047Y-41971428D02*
X91780952Y-41971428D01*
X91400000Y-42352380D02*
X91400000Y-41590476D01*
X93719047Y-42071428D02*
X94480952Y-42071428D01*
D11*
X95270000Y-45795000D02*
X95270000Y-46420000D01*
X95270000Y-43580000D02*
X95270000Y-44205000D01*
X91230000Y-45795000D02*
X91230000Y-46420000D01*
X91230000Y-43580000D02*
X91230000Y-44205000D01*
X91230000Y-46420000D02*
X95270000Y-46420000D01*
X91230000Y-43580000D02*
X95270000Y-43580000D01*
X94122795Y-51135816D02*
G75*
G02X94850000Y-51660000I-1122795J-2324184D01*
G01*
X91901193Y-51103600D02*
G75*
G03X90400000Y-53460000I1098807J-2356400D01*
G01*
X91901193Y-55816400D02*
G75*
G02X90400000Y-53460000I1098807J2356400D01*
G01*
X94122795Y-55784184D02*
G75*
G03X94850000Y-55260000I-1122795J2324184D01*
G01*
X94850000Y-55260000D02*
X94850000Y-51660000D01*
D10*
X92833333Y-48357142D02*
X92785714Y-48404761D01*
X92642857Y-48452380D01*
X92547619Y-48452380D01*
X92404761Y-48404761D01*
X92309523Y-48309523D01*
X92261904Y-48214285D01*
X92214285Y-48023809D01*
X92214285Y-47880952D01*
X92261904Y-47690476D01*
X92309523Y-47595238D01*
X92404761Y-47500000D01*
X92547619Y-47452380D01*
X92642857Y-47452380D01*
X92785714Y-47500000D01*
X92833333Y-47547619D01*
X93785714Y-48452380D02*
X93214285Y-48452380D01*
X93500000Y-48452380D02*
X93500000Y-47452380D01*
X93404761Y-47595238D01*
X93309523Y-47690476D01*
X93214285Y-47738095D01*
X88892380Y-54221904D02*
X89701904Y-54221904D01*
X89797142Y-54174285D01*
X89844761Y-54126666D01*
X89892380Y-54031428D01*
X89892380Y-53840952D01*
X89844761Y-53745714D01*
X89797142Y-53698095D01*
X89701904Y-53650476D01*
X88892380Y-53650476D01*
X89892380Y-52650476D02*
X89892380Y-53221904D01*
X89892380Y-52936190D02*
X88892380Y-52936190D01*
X89035238Y-53031428D01*
X89130476Y-53126666D01*
X89178095Y-53221904D01*
M02*
```
