## Supplementary material for "The XyloPhone: democratizing access to high-quality macroscopic imaging for wood and other substrates": Gerber files for ordering PCBs: supply-NPTH.drl

```
M48
; DRILL file {KiCad 5.1.5+dfsg1-2} date Wed 04 Mar 2020 09:54:14 AM CST
; FORMAT={-:-/ absolute / inch / decimal}
; #@! TF.CreationDate,2020-03-04T09:54:14-06:00
; #@! TF.GenerationSoftware,Kicad,Pcbnew,5.1.5+dfsg1-2
; #@! TF.FileFunction,NonPlated,1,2,NPTH
FMAT,2
INCH
%
G90
G05
T0
M30
```
