## Supplementary material for "The XyloPhone: democratizing access to high-quality macroscopic imaging for wood and other substrates": Gerber files for ordering PCBs: supply-B_Mask.gbr

```
G04 #@! TF.GenerationSoftware,KiCad,Pcbnew,5.1.5+dfsg1-2*
G04 #@! TF.CreationDate,2020-03-04T09:55:26-06:00*
G04 #@! TF.ProjectId,supply,73757070-6c79-42e6-9b69-6361645f7063,1.1.0*
G04 #@! TF.SameCoordinates,Original*
G04 #@! TF.FileFunction,Soldermask,Bot*
G04 #@! TF.FilePolarity,Negative*
%FSLAX46Y46*%
G04 Gerber Fmt 4.6, Leading zero omitted, Abs format (unit mm)*
G04 Created by KiCad (PCBNEW 5.1.5+dfsg1-2) date 2020-03-04 09:55:26*
%MOMM*%
%LPD*%
G04 APERTURE LIST*
%ADD10C,0.150000*%
%ADD11C,0.100000*%
G04 APERTURE END LIST*
D10*
X63000000Y-38000000D02*
X63000000Y-58000000D01*
X73000000Y-38000000D02*
X63000000Y-38000000D01*
X73000000Y-38000000D02*
X73000000Y-58000000D01*
X63000000Y-58000000D02*
X73000000Y-58000000D01*
D11*
G36*
X68187512Y-54727927D02*
G01*
X68336812Y-54757624D01*
X68500784Y-54825544D01*
X68648354Y-54924147D01*
X68773853Y-55049646D01*
X68872456Y-55197216D01*
X68940376Y-55361188D01*
X68975000Y-55535259D01*
X68975000Y-55712741D01*
X68940376Y-55886812D01*
X68872456Y-56050784D01*
X68773853Y-56198354D01*
X68648354Y-56323853D01*
X68500784Y-56422456D01*
X68336812Y-56490376D01*
X68187512Y-56520073D01*
X68162742Y-56525000D01*
X67985258Y-56525000D01*
X67960488Y-56520073D01*
X67811188Y-56490376D01*
X67647216Y-56422456D01*
X67499646Y-56323853D01*
X67374147Y-56198354D01*
X67275544Y-56050784D01*
X67207624Y-55886812D01*
X67173000Y-55712741D01*
X67173000Y-55535259D01*
X67207624Y-55361188D01*
X67275544Y-55197216D01*
X67374147Y-55049646D01*
X67499646Y-54924147D01*
X67647216Y-54825544D01*
X67811188Y-54757624D01*
X67960488Y-54727927D01*
X67985258Y-54723000D01*
X68162742Y-54723000D01*
X68187512Y-54727927D01*
G37*
G36*
X66435000Y-56525000D02*
G01*
X64633000Y-56525000D01*
X64633000Y-54723000D01*
X66435000Y-54723000D01*
X66435000Y-56525000D01*
G37*
G36*
X87987142Y-51018242D02*
G01*
X88135101Y-51079529D01*
X88268255Y-51168499D01*
X88381501Y-51281745D01*
X88470471Y-51414899D01*
X88531758Y-51562858D01*
X88563000Y-51719925D01*
X88563000Y-51880075D01*
X88531758Y-52037142D01*
X88470471Y-52185101D01*
X88381501Y-52318255D01*
X88268255Y-52431501D01*
X88135101Y-52520471D01*
X87987142Y-52581758D01*
X87830075Y-52613000D01*
X87669925Y-52613000D01*
X87512858Y-52581758D01*
X87364899Y-52520471D01*
X87231745Y-52431501D01*
X87118499Y-52318255D01*
X87029529Y-52185101D01*
X86968242Y-52037142D01*
X86937000Y-51880075D01*
X86937000Y-51719925D01*
X86968242Y-51562858D01*
X87029529Y-51414899D01*
X87118499Y-51281745D01*
X87231745Y-51168499D01*
X87364899Y-51079529D01*
X87512858Y-51018242D01*
X87669925Y-50987000D01*
X87830075Y-50987000D01*
X87987142Y-51018242D01*
G37*
G36*
X70487142Y-51018242D02*
G01*
X70635101Y-51079529D01*
X70768255Y-51168499D01*
X70881501Y-51281745D01*
X70970471Y-51414899D01*
X71031758Y-51562858D01*
X71063000Y-51719925D01*
X71063000Y-51880075D01*
X71031758Y-52037142D01*
X70970471Y-52185101D01*
X70881501Y-52318255D01*
X70768255Y-52431501D01*
X70635101Y-52520471D01*
X70487142Y-52581758D01*
X70330075Y-52613000D01*
X70169925Y-52613000D01*
X70012858Y-52581758D01*
X69864899Y-52520471D01*
X69731745Y-52431501D01*
X69618499Y-52318255D01*
X69529529Y-52185101D01*
X69468242Y-52037142D01*
X69437000Y-51880075D01*
X69437000Y-51719925D01*
X69468242Y-51562858D01*
X69529529Y-51414899D01*
X69618499Y-51281745D01*
X69731745Y-51168499D01*
X69864899Y-51079529D01*
X70012858Y-51018242D01*
X70169925Y-50987000D01*
X70330075Y-50987000D01*
X70487142Y-51018242D01*
G37*
G36*
X87987142Y-48484909D02*
G01*
X88135101Y-48546196D01*
X88268255Y-48635166D01*
X88381501Y-48748412D01*
X88470471Y-48881566D01*
X88531758Y-49029525D01*
X88563000Y-49186592D01*
X88563000Y-49346742D01*
X88531758Y-49503809D01*
X88470471Y-49651768D01*
X88381501Y-49784922D01*
X88268255Y-49898168D01*
X88135101Y-49987138D01*
X87987142Y-50048425D01*
X87830075Y-50079667D01*
X87669925Y-50079667D01*
X87512858Y-50048425D01*
X87364899Y-49987138D01*
X87231745Y-49898168D01*
X87118499Y-49784922D01*
X87029529Y-49651768D01*
X86968242Y-49503809D01*
X86937000Y-49346742D01*
X86937000Y-49186592D01*
X86968242Y-49029525D01*
X87029529Y-48881566D01*
X87118499Y-48748412D01*
X87231745Y-48635166D01*
X87364899Y-48546196D01*
X87512858Y-48484909D01*
X87669925Y-48453667D01*
X87830075Y-48453667D01*
X87987142Y-48484909D01*
G37*
G36*
X87987142Y-45951575D02*
G01*
X88135101Y-46012862D01*
X88268255Y-46101832D01*
X88381501Y-46215078D01*
X88470471Y-46348232D01*
X88531758Y-46496191D01*
X88563000Y-46653258D01*
X88563000Y-46813408D01*
X88531758Y-46970475D01*
X88470471Y-47118434D01*
X88381501Y-47251588D01*
X88268255Y-47364834D01*
X88135101Y-47453804D01*
X87987142Y-47515091D01*
X87830075Y-47546333D01*
X87669925Y-47546333D01*
X87512858Y-47515091D01*
X87364899Y-47453804D01*
X87231745Y-47364834D01*
X87118499Y-47251588D01*
X87029529Y-47118434D01*
X86968242Y-46970475D01*
X86937000Y-46813408D01*
X86937000Y-46653258D01*
X86968242Y-46496191D01*
X87029529Y-46348232D01*
X87118499Y-46215078D01*
X87231745Y-46101832D01*
X87364899Y-46012862D01*
X87512858Y-45951575D01*
X87669925Y-45920333D01*
X87830075Y-45920333D01*
X87987142Y-45951575D01*
G37*
G36*
X87987142Y-43418242D02*
G01*
X88135101Y-43479529D01*
X88268255Y-43568499D01*
X88381501Y-43681745D01*
X88470471Y-43814899D01*
X88531758Y-43962858D01*
X88563000Y-44119925D01*
X88563000Y-44280075D01*
X88531758Y-44437142D01*
X88470471Y-44585101D01*
X88381501Y-44718255D01*
X88268255Y-44831501D01*
X88135101Y-44920471D01*
X87987142Y-44981758D01*
X87830075Y-45013000D01*
X87669925Y-45013000D01*
X87512858Y-44981758D01*
X87364899Y-44920471D01*
X87231745Y-44831501D01*
X87118499Y-44718255D01*
X87029529Y-44585101D01*
X86968242Y-44437142D01*
X86937000Y-44280075D01*
X86937000Y-44119925D01*
X86968242Y-43962858D01*
X87029529Y-43814899D01*
X87118499Y-43681745D01*
X87231745Y-43568499D01*
X87364899Y-43479529D01*
X87512858Y-43418242D01*
X87669925Y-43387000D01*
X87830075Y-43387000D01*
X87987142Y-43418242D01*
G37*
G36*
X70487142Y-43418242D02*
G01*
X70635101Y-43479529D01*
X70768255Y-43568499D01*
X70881501Y-43681745D01*
X70970471Y-43814899D01*
X71031758Y-43962858D01*
X71063000Y-44119925D01*
X71063000Y-44280075D01*
X71031758Y-44437142D01*
X70970471Y-44585101D01*
X70881501Y-44718255D01*
X70768255Y-44831501D01*
X70635101Y-44920471D01*
X70487142Y-44981758D01*
X70330075Y-45013000D01*
X70169925Y-45013000D01*
X70012858Y-44981758D01*
X69864899Y-44920471D01*
X69731745Y-44831501D01*
X69618499Y-44718255D01*
X69529529Y-44585101D01*
X69468242Y-44437142D01*
X69437000Y-44280075D01*
X69437000Y-44119925D01*
X69468242Y-43962858D01*
X69529529Y-43814899D01*
X69618499Y-43681745D01*
X69731745Y-43568499D01*
X69864899Y-43479529D01*
X70012858Y-43418242D01*
X70169925Y-43387000D01*
X70330075Y-43387000D01*
X70487142Y-43418242D01*
G37*
M02*
```
