## Supplementary material for "The XyloPhone: democratizing access to high-quality macroscopic imaging for wood and other substrates": Gerber files for ordering PCBs: supply-B_SilkS.gbr

```
G04 #@! TF.GenerationSoftware,KiCad,Pcbnew,5.1.5+dfsg1-2*
G04 #@! TF.CreationDate,2020-03-04T09:55:26-06:00*
G04 #@! TF.ProjectId,supply,73757070-6c79-42e6-9b69-6361645f7063,1.1.0*
G04 #@! TF.SameCoordinates,Original*
G04 #@! TF.FileFunction,Legend,Bot*
G04 #@! TF.FilePolarity,Positive*
%FSLAX46Y46*%
G04 Gerber Fmt 4.6, Leading zero omitted, Abs format (unit mm)*
G04 Created by KiCad (PCBNEW 5.1.5+dfsg1-2) date 2020-03-04 09:55:26*
%MOMM*%
%LPD*%
G04 APERTURE LIST*
%ADD10C,0.150000*%
G04 APERTURE END LIST*
D10*
X63000000Y-38000000D02*
X63000000Y-58000000D01*
X73000000Y-38000000D02*
X63000000Y-38000000D01*
X73000000Y-38000000D02*
X73000000Y-58000000D01*
X63000000Y-58000000D02*
X73000000Y-58000000D01*
X90430000Y-54350000D02*
X90430000Y-41650000D01*
X67570000Y-54350000D02*
X90430000Y-54350000D01*
X67570000Y-41650000D02*
X67570000Y-54350000D01*
X90430000Y-41650000D02*
X67570000Y-41650000D01*
X79761904Y-47452380D02*
X79761904Y-48261904D01*
X79714285Y-48357142D01*
X79666666Y-48404761D01*
X79571428Y-48452380D01*
X79380952Y-48452380D01*
X79285714Y-48404761D01*
X79238095Y-48357142D01*
X79190476Y-48261904D01*
X79190476Y-47452380D01*
X78761904Y-47547619D02*
X78714285Y-47500000D01*
X78619047Y-47452380D01*
X78380952Y-47452380D01*
X78285714Y-47500000D01*
X78238095Y-47547619D01*
X78190476Y-47642857D01*
X78190476Y-47738095D01*
X78238095Y-47880952D01*
X78809523Y-48452380D01*
X78190476Y-48452380D01*
M02*
```
