## Supplementary material for "The XyloPhone: democratizing access to high-quality macroscopic imaging for wood and other substrates": Gerber files for ordering PCBs: supply-F_Cu.gbr

```
G04 #@! TF.GenerationSoftware,KiCad,Pcbnew,5.1.5+dfsg1-2*
G04 #@! TF.CreationDate,2020-03-04T09:55:26-06:00*
G04 #@! TF.ProjectId,supply,73757070-6c79-42e6-9b69-6361645f7063,1.1.0*
G04 #@! TF.SameCoordinates,Original*
G04 #@! TF.FileFunction,Copper,L1,Top*
G04 #@! TF.FilePolarity,Positive*
%FSLAX46Y46*%
G04 Gerber Fmt 4.6, Leading zero omitted, Abs format (unit mm)*
G04 Created by KiCad (PCBNEW 5.1.5+dfsg1-2) date 2020-03-04 09:55:26*
%MOMM*%
%LPD*%
G04 APERTURE LIST*
%ADD10C,0.150000*%
%ADD11R,1.700000X1.700000*%
%ADD12O,1.700000X1.700000*%
%ADD13C,1.524000*%
%ADD14C,0.889000*%
G04 APERTURE END LIST*
D10*
X63000000Y-38000000D02*
X63000000Y-58000000D01*
X73000000Y-38000000D02*
X63000000Y-38000000D01*
X73000000Y-38000000D02*
X73000000Y-58000000D01*
X63000000Y-58000000D02*
X73000000Y-58000000D01*
D11*
X65534000Y-55624000D03*
D12*
X68074000Y-55624000D03*
D13*
X87750000Y-49266667D03*
X87750000Y-46733333D03*
X70250000Y-51800000D03*
X70250000Y-44200000D03*
X87750000Y-51800000D03*
X87750000Y-44200000D03*
D14*
X69172370Y-44200000D02*
X68074000Y-45298370D01*
X68074000Y-45298370D02*
X68074000Y-46926000D01*
X70250000Y-44200000D02*
X69172370Y-44200000D01*
X68074000Y-46926000D02*
X68074000Y-46074000D01*
X68074000Y-55624000D02*
X68074000Y-46926000D01*
M02*
```
