## Supplementary material for "The XyloPhone: democratizing access to high-quality macroscopic imaging for wood and other substrates": Gerber files for ordering PCBs: supply-F_SilkS.gbr

```
G04 #@! TF.GenerationSoftware,KiCad,Pcbnew,5.1.5+dfsg1-2*
G04 #@! TF.CreationDate,2020-03-04T09:55:26-06:00*
G04 #@! TF.ProjectId,supply,73757070-6c79-42e6-9b69-6361645f7063,1.1.0*
G04 #@! TF.SameCoordinates,Original*
G04 #@! TF.FileFunction,Legend,Top*
G04 #@! TF.FilePolarity,Positive*
%FSLAX46Y46*%
G04 Gerber Fmt 4.6, Leading zero omitted, Abs format (unit mm)*
G04 Created by KiCad (PCBNEW 5.1.5+dfsg1-2) date 2020-03-04 09:55:26*
%MOMM*%
%LPD*%
G04 APERTURE LIST*
%ADD10C,0.150000*%
%ADD11C,0.120000*%
G04 APERTURE END LIST*
D10*
X63000000Y-38000000D02*
X63000000Y-58000000D01*
X73000000Y-38000000D02*
X63000000Y-38000000D01*
X73000000Y-38000000D02*
X73000000Y-58000000D01*
X63000000Y-58000000D02*
X73000000Y-58000000D01*
X67619047Y-53155428D02*
X68380952Y-53155428D01*
X65214285Y-44857142D02*
X64547619Y-45095238D01*
X65214285Y-45333333D01*
X64547619Y-46238095D02*
X64547619Y-45666666D01*
X64547619Y-45952380D02*
X65547619Y-45952380D01*
X65404761Y-45857142D01*
X65309523Y-45761904D01*
X65261904Y-45666666D01*
X64642857Y-46666666D02*
X64595238Y-46714285D01*
X64547619Y-46666666D01*
X64595238Y-46619047D01*
X64642857Y-46666666D01*
X64547619Y-46666666D01*
X64547619Y-47666666D02*
X64547619Y-47095238D01*
X64547619Y-47380952D02*
X65547619Y-47380952D01*
X65404761Y-47285714D01*
X65309523Y-47190476D01*
X65261904Y-47095238D01*
X64642857Y-48095238D02*
X64595238Y-48142857D01*
X64547619Y-48095238D01*
X64595238Y-48047619D01*
X64642857Y-48095238D01*
X64547619Y-48095238D01*
X65547619Y-48761904D02*
X65547619Y-48857142D01*
X65500000Y-48952380D01*
X65452380Y-49000000D01*
X65357142Y-49047619D01*
X65166666Y-49095238D01*
X64928571Y-49095238D01*
X64738095Y-49047619D01*
X64642857Y-49000000D01*
X64595238Y-48952380D01*
X64547619Y-48857142D01*
X64547619Y-48761904D01*
X64595238Y-48666666D01*
X64642857Y-48619047D01*
X64738095Y-48571428D01*
X64928571Y-48523809D01*
X65166666Y-48523809D01*
X65357142Y-48571428D01*
X65452380Y-48619047D01*
X65500000Y-48666666D01*
X65547619Y-48761904D01*
X65219047Y-53071428D02*
X65980952Y-53071428D01*
X67693047Y-53155428D02*
X68454952Y-53155428D01*
X68074000Y-53536380D02*
X68074000Y-52774476D01*
D11*
X69404000Y-56954000D02*
X69404000Y-54294000D01*
X66804000Y-56954000D02*
X69404000Y-56954000D01*
X66804000Y-54294000D02*
X69404000Y-54294000D01*
X66804000Y-56954000D02*
X66804000Y-54294000D01*
X65534000Y-56954000D02*
X64204000Y-56954000D01*
X64204000Y-56954000D02*
X64204000Y-55624000D01*
M02*
```
