## Supplementary material for "The XyloPhone: democratizing access to high-quality macroscopic imaging for wood and other substrates": Gerber files for ordering PCBs: supply-PTH.drl

```
M48
; DRILL file {KiCad 5.1.5+dfsg1-2} date Wed 04 Mar 2020 09:55:28 AM CST
; FORMAT={-:-/ absolute / inch / decimal}
; #@! TF.CreationDate,2020-03-04T09:55:28-06:00
; #@! TF.GenerationSoftware,Kicad,Pcbnew,5.1.5+dfsg1-2
; #@! TF.FileFunction,Plated,1,2,PTH
FMAT,2
INCH
T1C0.0300
T2C0.0394
%
G90
G05
T1
X2.7657Y-1.7402
X2.7657Y-2.0394
X3.4547Y-1.7402
X3.4547Y-1.8399
X3.4547Y-1.9396
X3.4547Y-2.0394
T2
X2.5801Y-2.1899
X2.6801Y-2.1899
T0
M30
```
